# High diversity and heterogeneity define microbial communities across an active municipal landfill

**DOI:** 10.1101/2021.03.26.437222

**Authors:** Alexandra H. Sauk, Laura A. Hug

## Abstract

Global waste production is increasing rapidly, with the majority of waste destined for landfills. Microbial communities in landfills transform waste and generate methane in an environment unique from other built and natural environments. Previous work has largely considered landfill microbial diversity only at the phylum level, identifying complex and variable communities. The extent of shared organismal diversity across landfills or over time and at more precise levels of classification remains unknown. We used 16S rRNA gene amplicon and metagenomic sequencing to examine the taxonomic and functional diversity of the microbial communities inhabiting a Southern Ontario landfill. The diversity of microbial populations in leachate and groundwater samples was correlated with geochemical conditions to determine drivers of microbial heterogeneity. Across the landfill, 25 bacterial and archaeal phyla were present at >1% relative abundance within at least one landfill sample. The *Patescibacteria*, *Bacteroidota*, *Firmicutes*, and *Proteobacteria* had the highest relative abundances, with most other phyla present at low (<5%) abundance. Below the phylum level, very few populations were identified at multiple sites, with only 121 of 8,030 populations present at five or more sites. This indicates that, although phylum-level signatures are conserved, individual landfill microbial populations vary widely. Significant differences in geochemistry occurred across the leachate and groundwater wells sampled, with calcium, iron, magnesium, boron, meta and para xylenes, ortho xylenes, and ethylbenzene concentrations contributing most strongly to observed site differences. This study illustrates that leachate microbial communities are much more complex and diverse within landfills than previously reported, with implications for waste management best practices.

## Supplemental File 1 - trees for "High diversity and heterogeneity define microbial communities across an active municipal landfill"

```
Sauk & Hug newick files for trees

Concatenated ribosomal protein tree
(((((((((((((((((((((((((((((((((((((((((((((Ga0172378_10013392:0.06995885887901387,Ga0172378_10026062:0.07087093237088293):0.03823480930208767[92],Ga0172378_10000622:0.12040431803937501):0.10299517114153645[100],Ga0172378_10031982:0.24512128627097063):0.033470706963159014[53],(Ga0172378_10000007:0.000001,Ga0172377_10000023:0.000001):0.17027416649971672[100]):0.20182711245468088[100],((Ga0172378_10008164:0.16700710509362082,Ga0172378_10009877:0.1581804511955367):0.05066487196854874[94],Ga0172378_10023392:0.16525899007609057):0.2056771254912233[100]):0.05175685812296171[42],((((((Ga0172381_10007869:0.028964524188412444,Ga0172378_10014771:0.013850797194109088):0.021116641284651294[97],Ga0172381_10034283:0.028628071735131932):0.013038752487763539[49],Ga0172381_10003582:0.0583904244666229):0.07961801437109184[100],Ga0172382_10000066:0.20603885492828766):0.10798719121493283[100],Ga0172377_10005041:0.25053199942560456):0.04438072615108224[41],(Ga0172377_10024285:0.23391960926268185,Ga0172382_10004647:0.19309172680824638):0.08539356115774321[100]):0.029816313128802285[22]):0.038803726397903304[54],((((Ga0172377_10007899:0.001700019776957884,Ga0172378_10008850:0.000956):0.000452[65],Ga0172381_10001651:0.000398):0.18574090872780502[100],Ga0172378_10003808:0.17158115543396057):0.05702598173975604[74],Ga0172382_10046844:0.3350609634146151):0.0881290524846241[97]):0.0732188410037149[100],((((((Ga0172378_10003832:0.000563,Ga0172377_10003059:0.000001):0.028779475875476024[100],Ga0172378_10020723:0.029698612037850403):0.01714785690429199[63],(Ga0172378_10045213:0.000001,Ga0172377_10024635:0.000001):0.057736697659175995[100]):0.024846198761800053[97],(Ga0172378_10023907:0.000001,Ga0172377_10029010:0.000001):0.10498328018037206[100]):0.1334832254174394[100],Ga0172378_10009932:0.22597823533551775):0.1578591882407019[100],((((Ga0172378_10000665:0.000731,Ga0172377_10010354:0.000001):0.0579019595410708[100],Ga0172378_10004898:0.05929988955249854):0.056680982165524973[100],Ga0172378_10005459:0.13279378079767845):0.04077680476725032[100],((Ga0172378_10000503:0.000411,Ga0172377_10000418:0.000430):0.2019121292628263[100],Ga0172378_10001160:0.14317097812915414):0.034497456572563756[89]):0.28452397374586846[100]):0.17498141525289945[100]):0.08937659020325261[100],(((Ga0172378_10022191:0.00948312310148225,Ga0172381_10013465:0.007486781373124973):0.012578279080634136[51],Ga0172377_10005223:0.018617356414594166):0.1769660026881099[100],Ga0172377_10009447:0.17468513082889814):0.11688171060832353[100]):0.11314312296948925[100],(((((Bacteria_Firmicutes:0.08779702441528103,Bacteria_Firmicutes:0.1059283796670365):0.21416916806911912[100],Bacteria_Firmicutes:0.10374329342977973):0.05863447138634337[100],Bacteria_Firmicutes:0.2511548499172389):0.03934345962708585[93],(Bacteria_Firmicutes:0.09931427113441371,Bacteria_Firmicutes:0.1230763700615034):0.036757218761694244[84]):0.032260947551768115[61],(((Bacteria_Firmicutes:0.04434627182858364,Bacteria_Firmicutes:0.08171091925698404):0.027257273876916788[75],Bacteria_Firmicutes:0.06950212873262851):0.05840510775967411[100],Bacteria_Firmicutes:0.18035996769875862):0.09962436117313933[100]):0.1160620525908449[100]):0.030213221728956352[48],(((((Bacteria_Firmicutes:0.000001,Bacteria_Firmicutes:0.000001):0.09534022427983979[100],Bacteria_Firmicutes:0.08753088541816822):0.0522115154946432[100],Bacteria_Firmicutes:0.09130662026052283):0.02939626298194664[99],Bacteria_Firmicutes:0.13157285354414006):0.04549862014066841[100],(Bacteria_Firmicutes:0.06650033634230201,Bacteria_Firmicutes:0.12088745815014956):0.039403557006580936[66]):0.170611191400027[100]):0.04179984483255739[95],(((Bacteria_Tenericutes:0.5133811740976939,Bacteria_Tenericutes:0.5814598452355697):0.08790765951289181[76],Bacteria_Tenericutes:0.5156687583959889):0.13290982965659204[100],((Bacteria_Tenericutes:0.1293772324312652,Bacteria_Tenericutes:0.15881434920119375):0.06647456027282095[100],Bacteria_Tenericutes:0.13419983946958025):0.23295409156641345[100]):0.10109512320508163[100]):0.04592978292230976[60],((((Ga0172377_10034961:0.03229043438630086,Ga0172378_10039617:0.02784699924638856):0.20238348458316358[100],Ga0172377_10025275:0.2064514207268271):0.05630893157863026[87],(Ga0172382_10006801:0.25783652488600595,Ga0172382_10003838:0.27374056515605005):0.03631808832420269[47]):0.04436322906114132[47],(Ga0172377_10004405:0.14610979608086438,Ga0172377_10002821:0.14347303876972584):0.2771003694004124[100]):0.1737699977946745[100]):0.04211478533290158[90],(((((((((Ga0172381_10043160:0.0019587113472745443,Ga0172380_10016158:0.004417583461642227):0.1966372991329317[100],Ga0172382_10001638:0.10265476743261281):0.022197372739137577[51],(Ga0172382_10001443:0.000001,Ga0172377_10009351:0.0018266002646614155):0.22272305104482193[100]):0.033764776866111124[94],(Ga0172381_10006092:0.000768,Ga0172377_10006082:0.0015308270234459798):0.15415500461869724[100]):0.029459111496429102[70],(((Ga0172378_10025812:0.000001,Ga0172377_10020019:0.000001):0.000603[58],Ga0172378_10007826:0.004766887812953868):0.31530963868444184[100],((Ga0172378_10003263:0.000001,Ga0172377_10000519:0.000001):0.19275015515017735[100],Ga0172382_10002354:0.1047107181338518):0.04115967388885844[86]):0.045422313753277876[67]):0.030326091064009297[47],((Ga0172381_10003581:0.0024503714759727124,Ga0172378_10018193:0.000001):0.17492038783501762[100],Ga0172377_10002543:0.3093944951183176):0.07476452748799822[100]):0.08726750636218261[100],Ga0172377_10000652:0.28434171941290076):0.07641945876292722[100],((((((Ga0172377_10000615:0.000627,Ga0172381_10020709:0.000001):0.000987[78],Ga0172380_10039600:0.000001):0.15181099418152444[100],Ga0172377_10044021:0.09447466980752717):0.033206392260357376[93],(Ga0172377_10022778:0.11165675572513356,Ga0172377_10048138:0.08993028474963616):0.03810679729618771[97]):0.045243782891009054[98],((Ga0172377_10004552:0.053229811860354026,Ga0172382_10056612:0.04194385388260091):0.02668075512235646[96],Ga0172382_10004349:0.05076141010446156):0.11154332701897385[100]):0.1362213992446617[100],(Bacteria_Tenericutes:0.1322345282148265,Bacteria_Tenericutes:0.14493481847836032):0.11731100639118797[100]):0.05220160018430153[100]):0.02586797244886707[76],((((((Ga0172381_10007580:0.0015340863319459608,Ga0172377_10037729:0.000856):0.06432352503921823[100],Ga0172382_10011354:0.06845161066309258):0.03082305398857965[99],(Ga0172382_10011582:0.1316780415427452,Ga0172382_10003866:0.04251790742556283):0.0185448345391932[89]):0.03945253639801649[97],(Ga0172378_10002944:0.000001,Ga0172377_10038329:0.000850):0.11286390958587544[100]):0.09842642577581229[100],(Bacteria_Tenericutes:0.366214033910194,Bacteria_Tenericutes:0.24079756283324638):0.0366579386833874[92]):0.06112614994002685[100],(((((Ga0172377_10030487:0.000001,Ga0172378_10000575:0.000789):0.000001[87],Ga0172382_10036507:0.000708):0.22734199316204684[100],((Ga0172382_10000390:0.000001,Ga0172377_10039017:0.0018288776697792386):0.000940[83],Ga0172377_10008355:0.000001):0.2432788589644712[100]):0.05110404183188333[100],Ga0172382_10010073:0.14034053299393934):0.07165076119498659[100],Ga0172382_10016986:0.15476666855781573):0.038759987295469145[96]):0.153338293629528[100]):0.05438168106126762[100]):0.048010125073099985[99],Bacteria_unclassified:0.20441053763186856):0.03187522594634995[51],Bacteria_Firmicutes:0.18306308372653124):0.09479774177490619[99],((Bacteria_Firmicutes:0.03914304694513904,Bacteria_Firmicutes:0.048591389642389515):0.04137767953129101[100],Bacteria_Firmicutes:0.11219940820762231):0.03084969859886222[98]):0.017715956430031987[22],((((((((((((Bacteria_Firmicutes:0.08127423010060308,Bacteria_Firmicutes:0.018641225254692806):0.026842391564574353[100],Bacteria_Firmicutes:0.1343074950211216):0.01885968727531928[99],(Bacteria_Firmicutes:0.1080366980808174,Bacteria_Firmicutes:0.1475134090689343):0.09299398993673735[100]):0.016317243299394324[33],Bacteria_Firmicutes:0.0873851755988091):0.04238004599433376[93],Bacteria_Firmicutes:0.0893447205857556):0.020674421449407898[44],(((Bacteria_Firmicutes:0.12114713457234849,Bacteria_Firmicutes:0.10952928956301955):0.08336598992379907[100],Bacteria_Firmicutes:0.2522880145243782):0.06980782399225394[100],(Bacteria_Firmicutes:0.11712719981921449,Bacteria_Firmicutes:0.06958757893006862):0.03125404911154828[100]):0.08188811394633566[100]):0.01944727698669979[46],(((((Bacteria_Firmicutes:0.10108447479450389,Bacteria_Firmicutes:0.06981203528201885):0.06693626137107511[100],Bacteria_Firmicutes:0.24565793966243987):0.057331073221544404[100],Bacteria_Firmicutes:0.10391192686920148):0.08162944884217183[100],Bacteria_Firmicutes:0.1533382392522893):0.05177015129341678[99],Bacteria_Firmicutes:0.31332274622722167):0.06599928163845759[95]):0.014419792966922529[53],(((((Bacteria_Firmicutes:0.000001,Bacteria_Firmicutes:0.000001):0.07905396031040945[100],Bacteria_Firmicutes:0.08341336078082717):0.034509542077173716[88],(Bacteria_Firmicutes:0.11780921738493744,Bacteria_Firmicutes:0.10545598594896433):0.03341238495035581[99]):0.08184972209104746[100],Bacteria_Firmicutes:0.24091525389979607):0.02713662460702615[68],((Bacteria_Firmicutes:0.1401043615203661,Bacteria_Firmicutes:0.10056308874807529):0.05876200616649152[100],Bacteria_Firmicutes:0.09352565182553496):0.03490088538484626[97]):0.029311743018094916[87]):0.07300939863154676[100],(Bacteria_Firmicutes:0.16722561295965965,Bacteria_Firmicutes:0.0986729099917123):0.037829427969941154[72]):0.03476511491726786[100],((((Bacteria_Firmicutes:0.08286331063744079,Bacteria_Firmicutes:0.10013802628417201):0.038028899461088006[84],Bacteria_Firmicutes:0.16807331084976518):0.09528242894350392[100],(Bacteria_Firmicutes:0.10930674737110868,Bacteria_Firmicutes:0.06792588201304905):0.044280960429775806[99]):0.04572200523534731[97],Bacteria_Firmicutes:0.20646223837054656):0.07346806023304708[100]):0.019617043418738156[47],(((((Bacteria_Firmicutes:0.05196866606000983,Bacteria_Firmicutes:0.027500118093091608):0.010195565581918142[69],Bacteria_Firmicutes:0.07687658376697293):0.02404877060305788[99],(Bacteria_Firmicutes:0.09650224513867167,Bacteria_Firmicutes:0.04050604771822108):0.015030415804022645[94]):0.025382960016659517[100],(Bacteria_Firmicutes:0.09782657042653575,Bacteria_Firmicutes:0.07870407550533587):0.025143953417636755[93]):0.019080072247936286[90],(Bacteria_Firmicutes:0.0954852527370269,Bacteria_Firmicutes:0.07507497852076073):0.032718813493018306[100]):0.05023640108586669[100]):0.03083656815504643[99],Bacteria_Firmicutes:0.1249285438318064):0.016415205144399092[38]):0.026107529074173907[82],Bacteria_Firmicutes:0.19733099789258324):0.015108104796982325[33],((((((((Bacteria_Firmicutes:0.04736150707887932,Bacteria_Firmicutes:0.07599370062811905):0.016739687019215133[69],Bacteria_Firmicutes:0.09680354466135022):0.016000524798453597[60],(Bacteria_Firmicutes:0.03032231424470755,Bacteria_Firmicutes:0.029896952732355597):0.052301406032181585[100]):0.028991595875085263[100],Bacteria_Firmicutes:0.09769345151219833):0.018805643364088187[53],((Bacteria_Firmicutes:0.14487516188576777,Bacteria_Firmicutes:0.06935413629981602):0.026990088833092507[49],Bacteria_Firmicutes:0.048461572079694815):0.014375454557919998[25]):0.015134563509056065[20],(((Bacteria_Firmicutes:0.13137074347991984,Bacteria_Firmicutes:0.05580159224765957):0.04508281098342337[100],Bacteria_Firmicutes:0.056097862518057706):0.026212231370108974[98],Bacteria_Firmicutes:0.10828923121829392):0.019878127291482972[70]):0.025239908953557322[29],(Bacteria_Firmicutes:0.07893541701853346,Bacteria_Firmicutes:0.08330042622880596):0.0901245500155552[100]):0.06576315109542197[100],((Bacteria_Firmicutes:0.14798049327128915,Bacteria_Firmicutes:0.14534164130546223):0.06823704314174694[100],Bacteria_Firmicutes:0.14776284355176017):0.03681737060529722[99]):0.028655032393217983[69]):0.019309203692805976[29],(Bacteria_Firmicutes:0.09814991230525161,Bacteria_Firmicutes:0.16795474219408302):0.07078305106159721[100]):0.013192690376140792[17],Bacteria_Firmicutes:0.0990050203416093):0.07550998835864187[99],(Bacteria_Firmicutes:0.12063204002098882,Bacteria_Firmicutes:0.15536570200987976):0.04937156102134477[99]):0.019399265619891803[32],(Bacteria_Firmicutes:0.10227669101189063,Bacteria_Firmicutes:0.2038968621900441):0.03750458725319916[56]):0.017335203625821194[29],((Bacteria_Firmicutes:0.1433536015249124,Bacteria_Firmicutes:0.1022738807687662):0.048972784388610524[99],Bacteria_Firmicutes:0.12740508417215946):0.08858587290194508[100]):0.014486659395675616[37],(((Bacteria_Firmicutes:0.1074610344035265,Bacteria_Firmicutes:0.04840974610166793):0.03541966861786516[100],Bacteria_Firmicutes:0.1306203175335141):0.026046454366551952[56],Bacteria_Firmicutes:0.09889442484856437):0.0951101451497034[100]):0.04291719920963688[90],Bacteria_Firmicutes:0.1848054063181639):0.041367659104296184[57],(Bacteria_Firmicutes:0.17072102190702543,Bacteria_Firmicutes:0.20548854780016512):0.05916061832437958[100]):0.09298656330208654[99],((Bacteria_Firmicutes:0.25054442430392365,Bacteria_Firmicutes_:0.35107077436013334):0.046543220966537735[80],Bacteria_Firmicutes:0.23023345606135237):0.031769058209377476[35]):0.027696769070315153[38],(((((((((Ga0172382_10021920:0.12812596479184934,Bacteria_Firmicutes:0.0747482225369911):0.09084139641492595[100],Bacteria_Firmicutes:0.12597732154016006):0.03771859124224575[92],Bacteria_Firmicutes:0.16549895268999526):0.04079636426416888[94],((Bacteria_Firmicutes:0.1332975543505004,Bacteria_Firmicutes:0.256575609758277):0.039038035540718496[65],Bacteria_Firmicutes:0.27926281105158957):0.02696955444387017[58]):0.02923386859964383[57],Bacteria_Firmicutes:0.2171326392332622):0.030774690771852686[98],Bacteria_Firmicutes:0.19209828305359355):0.02708941300953649[85],((Bacteria_Firmicutes:0.13623514709875062,Bacteria_Firmicutes:0.1330101182493637):0.09158370846125896[100],Bacteria_Firmicutes:0.27526605427814266):0.05173250027801446[96]):0.026996816921517564[51],((((((Ga0172378_10012438:0.186743222743889,Bacteria_Firmicutes:0.08473836294974335):0.027151231684551025[65],Bacteria_Firmicutes:0.1159695519761037):0.08289379333608737[100],(Bacteria_Firmicutes:0.14275596885585484,Bacteria_Firmicutes:0.09445663378778768):0.07045023977893417[100]):0.11694491601199619[100],(Bacteria_Firmicutes:0.18030996356575413,Ga0172378_10007709:0.3763458294381987):0.03990825456754221[53]):0.03170421040922955[65],(Bacteria_Firmicutes:0.12217028269354113,Bacteria_Firmicutes:0.2289668731893575):0.16066239474993305[100]):0.02021898969687319[38],((Bacteria_Firmicutes:0.2364994180808795,Ga0172377_10009484:0.261880947261397):0.05161952317397711[99],Bacteria_Firmicutes:0.26833595262283216):0.03719308913324326[55]):0.020146542545018242[29]):0.03739141412298386[98],((((((((Bacteria_Firmicutes:0.024233034868159198,Bacteria_Firmicutes:0.05073956797770274):0.02236163819886583[96],Bacteria_Firmicutes:0.13242904590893678):0.05836940421988501[100],Bacteria_Firmicutes:0.09890414122687075):0.02513078448679451[62],((Bacteria_Firmicutes:0.000429,Bacteria_Firmicutes:0.000001):0.06740600577115474[100],Ga0172378_10009370:0.07054785660393925):0.042424294287628506[100]):0.08910819294773953[100],(((Bacteria_Firmicutes:0.04788038558529939,Bacteria_Firmicutes:0.09391625222726274):0.12575756411253503[100],Bacteria_Firmicutes:0.14869161726860725):0.04103217063265241[76],(Bacteria_Firmicutes:0.12285124157756311,Bacteria_Firmicutes:0.08726846716540093):0.20834582836853688[100]):0.09988763555734526[100]):0.03242297298705443[40],(((((Bacteria_Firmicutes:0.1184520220029186,Ga0172377_10039300:0.07245421068759406):0.035466277660499035[99],Bacteria_Firmicutes:0.10629194970679823):0.07154808974481597[100],Bacteria_Firmicutes:0.12688265429416212):0.08428427877274869[100],(Bacteria_Firmicutes:0.12587185096509934,Bacteria_Firmicutes:0.12510236630953742):0.02104339970747704[38]):0.01692596303416094[33],((Bacteria_Firmicutes:0.0021676046401255533,Bacteria_Firmicutes:0.000001):0.12083803964624007[100],Bacteria_Firmicutes:0.11795801516811188):0.037987638614636055[99]):0.022345432118808795[47]):0.029068844725203213[31],Bacteria_Firmicutes:0.09553499770537899):0.041038613363854726[47],Ga0172379_10000459:0.25601904692065336):0.14238185931452296[100]):0.030856619763462767[65]):0.03311288073391516[31],(((((((((((((((((Bacteria_Firmicutes:0.0910323359973213,Bacteria_Firmicutes:0.14103459552319153):0.026812561583153816[87],Bacteria_Firmicutes:0.12999209541830536):0.07174080848069941[100],((Ga0172377_10003049:0.000001,Ga0172378_10000421:0.000851):0.21004265894553908[100],Bacteria_Firmicutes:0.1795205683449672):0.04584196903976068[81]):0.030225984149277352[67],(((Bacteria_Firmicutes:0.009436248173353867,Bacteria_Firmicutes:0.004234061875184381):0.07456932685819329[100],Bacteria_Firmicutes:0.1540046888246689):0.026690617580071407[80],(Bacteria_Firmicutes:0.06124548953121245,Bacteria_Firmicutes:0.11030010373235344):0.03603390869039602[100]):0.0376026727610399[86]):0.014243927043756877[46],(Bacteria_Firmicutes:0.11370952268663403,Bacteria_Bacteroidet:0.07572323056835417):0.05782567339557243[100]):0.014191417395538863[46],(((Bacteria_Firmicutes:0.053615479870973815,Bacteria_Firmicutes:0.06382476925066571):0.02212896719847146[93],Bacteria_Firmicutes:0.14049455688979773):0.023424751583517978[78],(Bacteria_Firmicutes:0.0811974171593266,Bacteria_Firmicutes:0.0351775447996463):0.04289703278401635[100]):0.021113434734248315[81]):0.03236457912669266[97],Bacteria_Firmicutes:0.14669886390434206):0.03231692610443915[94],Bacteria_Firmicutes:0.13411252264436335):0.089714717366566[100],(Bacteria_Firmicutes:0.16458625923667336,Bacteria_Firmicutes:0.11571672665243815):0.10924634352808571[100]):0.1418568156692328[100],(((((Ga0172377_10044035:0.000001,Ga0172377_10038354:0.000001):0.19030394410106233[100],(Ga0172378_10015010:0.08426063815860063,Ga0172377_10030764:0.099489423597527):0.12186222867399632[100]):0.2040120767709488[100],(Ga0172377_10001707:0.000001,Ga0172378_10012740:0.000001):0.31047671550685996[100]):0.08009927925175697[97],(((Ga0172381_10024890:0.3383732123701235,Ga0172378_10000057:0.265199491731932):0.09367438379980753[100],Ga0172381_10003306:0.31357450907996354):0.039328409870487135[56],Ga0172378_10020553:0.37617248124999136):0.03698849993792397[31]):0.09606372986348344[100],((((Ga0172382_10053850:0.0019477639259948276,Ga0172378_10025081:0.000001):0.0015089080798982302[63],Ga0172382_10044103:0.0028251486380828084):0.3388672337892005[100],(Ga0172377_10010794:0.21684080185721033,Ga0172378_10000085:0.2524614193983852):0.0381024027424135[68]):0.09221736033129391[100],((Ga0172377_10020765:0.001594137307559862,Ga0172378_10015713:0.000001):0.3697928377031068[100],Ga0172378_10022067:0.22194187893371753):0.06464406585459992[89]):0.040765315320386186[78]):0.14861878188313504[100]):0.04669677726971733[79],((((((((Ga0172378_10034915:0.2415631970564407,Ga0172378_10002033:0.15439150315995231):0.07767906908911293[99],Ga0172377_10005585:0.28072896406718506):0.026449908570409963[47],Ga0172378_10011178:0.21135344850671167):0.07184930993499394[98],(((Bacteria_Firmicutes:0.000001,Bacteria_Firmicutes:0.000436):0.10920586366139817[100],Bacteria_Firmicutes:0.17201690796586533):0.10545928832345819[100],Bacteria_Firmicutes:0.1723624789554279):0.06691650471638422[100]):0.027806228902667485[44],(((Ga0172377_10020375:0.21492748213213497,Bacteria_Firmicutes:0.13694700546943528):0.029883284714546487[59],(Ga0172381_10020435:0.10359742256949867,Bacteria_Firmicutes:0.12050219906628978):0.08845354863709431[100]):0.020752956195943195[23],(Bacteria_Firmicutes:0.0922546394019843,Bacteria_Firmicutes:0.21085441322792242):0.12786360797128316[100]):0.06284032934303907[98]):0.07946083757140254[100],Ga0172382_10004429:0.2148026247171737):0.04885047256214614[100],(Ga0172378_10026773:0.2605772691313608,Ga0172377_10038494:0.2605402251138047):0.13282442684732665[100]):0.03453468007136573[83],((((((Ga0172378_10005737:0.000001,Ga0172381_10028199:0.000817):0.17390241215563051[100],Ga0172381_10006112:0.16796408325480483):0.09649883335870557[100],(Ga0172382_10000329:0.15456026901483533,Ga0172377_10026555:0.1857790735293734):0.05531754772421582[98]):0.05996414057747401[97],(Ga0172382_10049418:0.07245663596761931,Ga0172377_10021884:0.000001):0.34555844647912126[81]):0.10996358946162177[100],(Bacteria_Firmicutes:0.044116038493373644,Bacteria_Firmicutes:0.08218849721253951):0.13523867294430092[100]):0.04175459333416143[80],((((Ga0172378_10037146:0.000001,Ga0172382_10042926:0.000001):0.000915[60],Ga0172377_10015775:0.000001):0.000880[74],Ga0172381_10026953:0.000001):0.0848986254977353[100],Ga0172381_10009006:0.13251194439094682):0.26663930172691996[100]):0.035188704618817734[85]):0.03236292546123343[73]):0.04085925923127309[87],(((((((((((Ga0172377_10036717:0.06826171068863651,Ga0172382_10000070:0.10802458390405567):0.019169478149340335[74],Ga0172382_10028140:0.06264026006648749):0.056322117085062295[100],Ga0172378_10031996:0.16499694774382245):0.026987483674687507[63],((Ga0172382_10040974:0.044737843651838194,Ga0172382_10015634:0.04537645498022602):0.10152206531520891[89],Bacteria_Firmicutes:0.08834598430881613):0.03993711920094922[47]):0.034828548420065[51],Bacteria_Firmicutes:0.20801999849983588):0.03500145136117183[46],Ga0172382_10005462:0.18996837670643796):0.15064425610756071[100],'Bacteria_Firmicutes:0.24701592649797854):0.0571636483754272[78],(((((Bacteria_Firmicutes:0.048007951647684344,Bacteria_Firmicutes:0.05208036212682554):0.04216424127208329[100],Bacteria_Firmicutes:0.042791550633833886):0.049318429908035366[100],Bacteria_Firmicutes:0.11643764897819775):0.10093286929250755[100],((Bacteria_Firmicutes:0.15489534916991277,Bacteria_Firmicutes:0.16059297202120915):0.035204762693606284[83],Bacteria_Firmicutes:0.23645153466247004):0.08761686265266677[100]):0.06570036930625633[100],(Bacteria_Firmicutes:0.09905383417987368,Bacteria_Firmicutes:0.12063412363993287):0.0856719979564935[100]):0.027856401436664235[61]):0.03657719078309052[78],((((((((Bacteria_Firmicutes:0.19985713537698402,Bacteria_Firmicutes:0.2755609917084638):0.06219900469416162[97],Bacteria_Firmicutes:0.2985795931227271):0.08109448818552867[100],(Bacteria_Firmicutes:0.1907395448321334,Bacteria_Firmicutes:0.1890468182098899):0.05351913508899386[96]):0.03946107545563171[74],Bacteria_Firmicutes:0.2806031365421169):0.07264286002718867[100],(Bacteria_Firmicutes:0.10678180322649933,Ga0172382_10020107:0.14229242730742842):0.043776628342981905[88]):0.05671101056515537[100],(Bacteria_Firmicutes:0.09129935711173065,Bacteria_Firmicutes:0.11008316467946289):0.046687624903241964[100]):0.03500359596781211[92],Bacteria_Firmicutes:0.14794040156930732):0.025199025354402327[77],((Ga0172382_10007313:0.000001,Ga0172377_10004579:0.000528):0.07512894064854425[100],'Bacteria_Firmicutes:0.06678227828969208):0.186382953649614[100]):0.042971347952329264[100]):0.03339815995618789[78],(((Bacteria_Firmicutes:0.03736205413103155,Ga0172378_10011394:0.03007631859628468):0.0867048027391304[100],(Bacteria_Firmicutes:0.04621314224830364,Bacteria_Firmicutes:0.1677436406138635):0.050994935407399744[93]):0.12210678004035636[100],Bacteria_Firmicutes:0.25670931101180194):0.12056230608798302[100]):0.03087525323951601[77],(((Ga0172382_10008686:0.02030372580821105,Ga0172382_10016011:0.0239727556189675):0.08906626744573964[100],Ga0172382_10032378:0.11120648201825256):0.13390354466657017[100],Ga0172377_10001455:0.25919911444488486):0.03664406852310176[66]):0.02376600009428076[54]):0.034312607870531586[69],(((((Bacteria_Firmicutes:0.1346458551231713,Ga0172378_10002647:0.17871417761647335):0.02933638708357833[74],(Bacteria_Firmicutes:0.11269147593872075,Bacteria_Firmicutes:0.08155633895508707):0.10027461544903549[100]):0.05455978106539927[100],Bacteria_Firmicutes:0.3491888334395812):0.08128097840308657[100],((Bacteria_Firmicutes:0.11190387322702255,Bacteria_Firmicutes:0.06988972151100503):0.031217398878394143[85],Bacteria_Firmicutes:0.09032900726910542):0.09704583694258462[100]):0.08728163898537211[100],((Bacteria_Firmicutes:0.1514544342856654,Ga0172377_10003125:0.24497024470255147):0.0587935756975968[97],Bacteria_Firmicutes:0.24676847374499422):0.045058627768816084[94]):0.024939578130351414[47]):0.027110717206078494[69],(((Bacteria_Firmicutes:0.03766539851000772,Bacteria_Firmicutes:0.05675116164461036):0.05978896141489187[100],Bacteria_Firmicutes:0.143364421079891):0.09036657901248679[100],Bacteria_Firmicutes:0.17563223931300298):0.08106929962212561[100]):0.02384770785289314[38],Bacteria_Firmicutes:0.29376056349026136):0.031489122891933174[94],((Bacteria_Firmicutes:0.03185205162015592,Bacteria_Firmicutes:0.05940717169151455):0.09046642602794419[100],Bacteria_Firmicutes:0.17037923438395763):0.11262413493789758[100]):0.045659070646896005[100],(((Bacteria_Firmicutes:0.25431006215699536,Bacteria_Firmicutes:0.37435091832353606):0.06171195636737847[79],Bacteria_Firmicutes:0.2861584751933508):0.03395111252778271[71],Ga0172377_10014216:0.43065015770934423):0.04099092533164406[70]):0.0170928889235773[5]):0.04004583831136177[37],(((Ga0172377_10011623:0.322725980324841,Ga0172377_10021580:0.31967067473610555):0.044260562562112415[31],Ga0172382_10000613:0.3299892256515946):0.05763215668087529[84],(Ga0172382_10008840:0.35762731723505947,Ga0172377_10028148:0.26573062700511674):0.06635959135678382[99]):0.04307177638934245[49]):0.028374089980892414[51],(((((Bacteria_Firmicutes:0.11222459591522549,Bacteria_Firmicutes:0.09452586563527321):0.07942390754611806[100],Bacteria_Firmicutes:0.16976195933049398):0.0689225145349397[92],Bacteria_Firmicutes:0.21142512076382847):0.09400965188266452[100],(Bacteria_Firmicutes:0.22961505101170987,Bacteria_Firmicutes:0.15299688498593067):0.08604909793711002[100]):0.11599781876194859[100],Ga0172382_10011007:0.45973237768639175):0.04517950896624168[44]):0.05002333254422453[45],(((((((((((((((((((((((((((((((((((Bacteria_Actinobacteria_Actinobacteria_Actinobacteridae_Actinomycetales_Corynebacterineae_Nocardiaceae_Nocardia_brasiliensis_ATCC_700358:0.059781222753352736,Bacteria_Actinobacteria_Actinobacteria_Actinobacteridae_Actinomycetales_Corynebacterineae_Nocardiaceae_Smaragdicoccus_niigatensis_DSM_44881:0.10968651839240762):0.027711423123180978[98],'Bacteria_Actinobacteria_Actinobacteria_Actinobacteridae_Actinomycetales_Corynebacterineae_Nocardiaceae_Rhodococcus_sp._BCP1':0.053319607634446875):0.024039423760862988[99],(Ga0172382_10006313:0.07532097070054578,Bacteria_Actinobacteria_Actinobacteria_Actinobacteridae_Actinomycetales_Corynebacterineae_Mycobacteriaceae_Mycobacterium_abscessus_bolletii_50594:0.04855475056071068):0.08786742171980633[100]):0.01803452632510094[82],((Bacteria_Actinobacteria_Actinobacteria_Corynebacteriales_Gordoniaceae_Gordonia_bronchialis_DSM_43247:0.017636139665606176,'Bacteria_Actinobacteria_Actinobacteria_Corynebacteriales_Gordoniaceae_Gordonia_sp._KTR9':0.018911134959414433):0.06541915400520582[100],Bacteria_Actinobacteria_Actinobacteria_Actinobacteridae_Actinomycetales_Corynebacterineae_Tsukamurellaceae_Tsukamurella_paurometabola_DSM_20162:0.11171395316465782):0.021494091542511917[97]):0.018601393613129513[68],((Bacteria_Actinobacteria_Actinobacteria_Actinobacteridae_Actinomycetales_Corynebacterineae_Corynebacteriaceae_Corynebacterium_argentoratense_DSM_44202:0.08438750174289433,Bacteria_Actinobacteria_Actinobacteria_Actinobacteridae_Bifidobacteriales_unclassified_Bifidobacteriales_Turicella_otitidis_ATCC_51513:0.16961097166335337):0.11911114793121547[100],Bacteria_Actinobacteria_Actinobacteria_Actinobacteridae_Actinomycetales_Corynebacterineae_Dietziaceae_Dietzia_cinnamea_P4_contig00104:0.12447312903037222):0.050551776527202996[100]):0.023458890436840907[81],Bacteria_Actinobacteria_Actinobacteria_Actinobacteridae_Actinomycetales_Corynebacterineae_Mycobacteriaceae_Amycolicicoccus_subflavus_DQS3_9A1:0.11236384770075514):0.04730153105983659[100],Bacteria_Actinobacteria_Actinobacteria_Actinobacteridae_Actinomycetales_Corynebacterineae_Segniliparaceae_Segniliparus_rotundus_DSM_44985:0.2048831234870181):0.04428749933126497[99],Bacteria_Actinobacteria_Actinobacteria_Actinobacteridae_Actinomycetales_Pseudonocardineae_Pseudonocardiaceae_Actinomycetospora_chiangmaiensis_DSM_45062:0.19635578136763598):0.03190348896058426[50],(((((((Bacteria_Actinobacteria_Actinobacteria_Actinobacteridae_Actinomycetales_Pseudonocardineae_Pseudonocardiaceae_Saccharomonospora_viridis_DSM_43017:0.06244431067519374,Bacteria_Actinobacteria_Actinobacteria_Actinobacteridae_Actinomycetales_Pseudonocardineae_Pseudonocardiaceae_Prauserella_rugosa_DSM_43194:0.07563101011007545):0.014977072917797596[58],Bacteria_Actinobacteria_Actinobacteria_Actinobacteridae_Actinomycetales_Pseudonocardineae_Pseudonocardiaceae_Thermocrispum_agreste_DSM_44070:0.11702638118690922):0.018300923194555896[96],Bacteria_Actinobacteria_Actinobacteria_Actinobacteridae_Actinomycetales_Pseudonocardineae_Pseudonocardiaceae_Amycolatopsis_mediterranei_RB:0.06964496404178933):0.04543128590018064[100],Bacteria_Actinobacteria_Actinobacteria_Actinobacteridae_Actinomycetales_Pseudonocardineae_Pseudonocardiaceae_Sciscionella_marina_DSM_45152:0.14916659216810446):0.023465457080719343[96],(Bacteria_Actinobacteria_Actinobacteria_Actinobacteridae_Actinomycetales_Actinopolysporineae_Actinopolysporaceae_Actinopolyspora_mortivallis_HS_1_DSM_44261:0.10960123016773204,Bacteria_Actinobacteria_Actinobacteria_Actinobacteridae_Actinomycetales_Pseudonocardineae_Pseudonocardiaceae_Saccharopolyspora_erythraea_NRRL_2338:0.05961061498071363):0.0859178425011673[100]):0.01814380939677518[70],(((Bacteria_Actinobacteria_Actinobacteria_Actinobacteridae_Actinomycetales_Pseudonocardineae_Pseudonocardiaceae_Actinokineospora_inagensis_DSM_44258:0.08149848105156243,Bacteria_Actinobacteria_Actinobacteria_Actinobacteridae_Actinomycetales_Pseudonocardineae_Pseudonocardiaceae_Kutzneria_albida_DSM_43870:0.07753714223497976):0.016070012186558458[42],(Bacteria_Actinobacteria_Actinobacteria_Actinobacteridae_Actinomycetales_Pseudonocardineae_Pseudonocardiaceae_Actinosynnema_mirum_DSM_43827:0.028261176385504072,Bacteria_Actinobacteria_Actinobacteria_Actinobacteridae_Actinomycetales_Pseudonocardineae_Pseudonocardiaceae_Saccharothrix_espanaensis_DSM_44229:0.021976811613560354):0.05440747565682402[100]):0.021386742160330208[82],Bacteria_Actinobacteria_Actinobacteria_Actinobacteridae_Actinomycetales_Pseudonocardineae_Pseudonocardiaceae_Actinoalloteichus_cyanogriseus_DSM_43889:0.11820474867449438):0.02087353676849313[56]):0.03129064497815426[92],Bacteria_Actinobacteria_Actinobacteria_Actinobacteridae_Actinomycetales_Pseudonocardineae_Pseudonocardiaceae_Pseudonocardia_dioxanivorans_CB1190:0.15304354093021422):0.02070148309893849[38]):0.03753597897201466[96],Bacteria_Actinobacteria_Actinobacteria_Actinobacteridae_Actinomycetales_Frankineae_Nakamurellaceae_Nakamurella_multipartita_DSM_44233:0.1821189288077325):0.03475565464715036[98],(Bacteria_Actinobacteria_Actinobacteria_Actinobacteridae_Actinomycetales_Frankineae_Geodermatophilaceae_Geodermatophilus_obscurus_DSM_43160:0.03601461576773879,Bacteria_Actinobacteria_Actinobacteria_Actinobacteridae_Actinomycetales_Frankineae_Geodermatophilaceae_Blastococcus_saxobsidens_DD2:0.04191425585138253):0.14255707834922848[100]):0.0262708440984456[76],((((((((Bacteria_Actinobacteria_Actinobacteria_Actinobacteridae_Actinomycetales_Micromonosporineae_Micromonosporaceae_Salinispora_arenicola_CNS_205:0.03744567554226208,Bacteria_Actinobacteria_Actinobacteria_Actinobacteridae_Actinomycetales_Micromonosporineae_Micromonosporaceae_Verrucosispora_maris_AB_18_032:0.02166548176854688):0.009257641808686046[51],'Bacteria_Actinobacteria_Actinobacteria_Actinobacteridae_Actinomycetales_Micromonosporineae_Micromonosporaceae_Micromonospora_sp._L5':0.016939893461192845):0.030249879533231994[100],Bacteria_Actinobacteria_Actinobacteria_Actinobacteridae_Actinomycetales_Micromonosporineae_Micromonosporaceae_Actinoplanes_missouriensis_NBRC_102363:0.07156729843563792):0.02243975836235146[100],(Bacteria_Actinobacteria_Actinobacteria_Actinobacteridae_Actinomycetales_Micromonosporineae_Micromonosporaceae_Hamadaea_tsunoensis_DSM_44101:0.07195917044626032,Bacteria_Actinobacteria_Actinobacteria_Actinobacteridae_Actinomycetales_Micromonosporineae_Micromonosporaceae_Catelliglobosispora_koreensis_DSM_44566:0.07873132519061432):0.036150749233398116[100]):0.027309781191546367[100],Bacteria_Actinobacteria_Actinobacteria_Actinobacteridae_Actinomycetales_Micromonosporineae_Micromonosporaceae_Micromonosporaceae_bacterium_URHE0070:0.10907732949094529):0.02062660493799573[87],Bacteria_Actinobacteria_Actinobacteria_Actinobacteridae_Actinomycetales_Micromonosporineae_Micromonosporaceae_Longispora_albida_DSM_44784:0.10651056690449767):0.05926296442026269[100],((Bacteria_Actinobacteria_Actinobacteria_Actinobacteridae_Actinomycetales_Glycomycineae_Glycomycetaceae_Haloglycomyces_albus_DSM_45210:0.13634874227269878,Bacteria_Actinobacteria_Actinobacteria_Actinobacteridae_Actinomycetales_Glycomycineae_Glycomycetaceae_Glycomyces_arizonensis_DSM_44726:0.07183315615393626):0.15398376363599953[100],Bacteria_Actinobacteria_Actinobacteria_Actinobacteridae_Actinomycetales_Glycomycineae_Glycomycetaceae_Stackebrandtia_nassauensis_DSM_44728:0.13871776265303692):0.08702699927440438[100]):0.05067588366348996[100],Bacteria_Actinobacteria_Actinobacteria_Actinobacteridae_Actinomycetales_Frankineae_Cryptosporangiaceae_Cryptosporangium_arvum_YU_629_21_DSM_44712:0.15741446519882496):0.029850846457216917[98]):0.019430773452680405[71],Bacteria_Actinobacteria_Actinobacteria_Actinobacteridae_Actinomycetales_Frankineae_Frankiaceae_Frankia_alni_ACN14a:0.19266395659923496):0.026225158172273666[54],(((((Bacteria_Actinobacteria_Actinobacteria_Actinobacteridae_Actinomycetales_Streptosporangineae_Nocardiopsaceae_Thermobifida_fusca_YX:0.09725806482389121,Bacteria_Actinobacteria_Actinobacteria_Actinobacteridae_Actinomycetales_Streptosporangineae_Nocardiopsaceae_Marinactinospora_thermotolerans_DSM_45154:0.046746415731116375):0.019386984870700452[60],Bacteria_Actinobacteria_Actinobacteria_Actinobacteridae_Actinomycetales_Streptosporangineae_Nocardiopsaceae_Nocardiopsis_alba_ATCC_BAA_2165:0.07067513304136686):0.09937518722075378[100],(Bacteria_Actinobacteria_Actinobacteria_Actinobacteridae_Actinomycetales_Streptosporangineae_Thermomonosporaceae_Actinomadura_madurae_LIID_AJ290:0.09011707467152297,Bacteria_Actinobacteria_Actinobacteria_Actinobacteridae_Actinomycetales_Streptosporangineae_Thermomonosporaceae_Thermomonospora_curvata_DSM_43183:0.08362713307779934):0.06267072948436647[100]):0.027263728088569472[73],((('Bacteria_Actinobacteria_Actinobacteria_Actinobacteridae_Actinomycetales_Streptosporangineae_Streptosporangiaceae_Microbispora_sp._ATCC_PTA_5024':0.03295556151064183,Bacteria_Actinobacteria_Actinobacteria_Actinobacteridae_Actinomycetales_Streptosporangineae_Streptosporangiaceae_Streptosporangium_roseum_DSM_43021:0.055567798777959254):0.019945839867813397[81],Bacteria_Actinobacteria_Actinobacteria_Actinobacteridae_Actinomycetales_Streptosporangineae_Streptosporangiaceae_Nonomuraea_coxensis_DSM_45129:0.049570021026267064):0.034109155484638[99],Bacteria_Actinobacteria_Actinobacteria_Actinobacteridae_Actinomycetales_Pseudonocardineae_Pseudonocardiaceae_Thermobispora_bispora_DSM_43833:0.06685267954512142):0.08191939521984981[100]):0.06570302826490027[100],Bacteria_Actinobacteria_Actinobacteria_Actinobacteridae_Actinomycetales_Frankineae_Acidothermaceae_Acidothermus_cellulolyticus_11B:0.20080132650182003):0.020163354074236306[19]):0.028763759285796553[31],(Ga0172380_10033476:0.26751570164507044,Bacteria_Actinobacteria_Actinobacteria_Actinobacteridae_Actinomycetales_Frankineae_Sporichthyaceae_Sporichthya_polymorpha_DSM_43042:0.1343777659419496):0.045014686823351635[71]):0.014970518723134152[13],((((Bacteria_Actinobacteria_Actinobacteria_Actinobacteridae_Actinomycetales_Streptomycineae_Streptomycetaceae_Streptomycetaceae_bacterium_MP113_05:0.0655248236905126,Bacteria_Actinobacteria_Actinobacteria_Actinobacteridae_Actinomycetales_Streptomycineae_Streptomycetaceae_Streptomyces_coelicolor_A32:0.03918727567258928):0.031348722417441355[100],(Bacteria_Actinobacteria_Actinobacteria_Actinobacteridae_Actinomycetales_Streptomycineae_Streptomycetaceae_Kitasatospora_setae_KM_6054_NBRC_14216:0.0728958310356469,Bacteria_Actinobacteria_Actinobacteria_Actinobacteridae_Actinomycetales_Streptomycineae_Streptomycetaceae_Streptacidiphilus_oryzae_TH49:0.056607110913383885):0.028692891764450668[100]):0.08654039496196297[100],(Bacteria_Actinobacteria_Actinobacteria_Actinobacteridae_Actinomycetales_Catenulisporineae_Catenulisporaceae_Catenulispora_acidiphila_DSM_44928:0.1180386838872538,Bacteria_Actinobacteria_Actinobacteria_Actinobacteridae_Actinomycetales_Catenulisporineae_Actinospicaceae_Actinospica_robiniae_DSM_44927:0.09600512364616431):0.0651251627093048[100]):0.03268299509630612[98],(((Ga0172380_10040890:0.025199794097845007,Ga0172380_10011589:0.03263557180752086):0.02173063539731901[67],Ga0172380_10017912:0.043589384784012086):0.09504151248703163[100],Ga0172380_10012249:0.17904549159657668):0.06685702747431232[100]):0.027214497829284312[68]):0.016705555848759435[37],((((((((((Bacteria_Actinobacteria_Actinobacteria_Actinobacteridae_Actinomycetales_Propionibacterineae_Propionibacteriaceae_Propionibacterium_acnes_KPA171202:0.000554,Bacteria_Actinobacteria_Actinobacteria_Propionibacteriales_Propionibacteriaceae_Propionibacterium_CG_Propioni_01:0.000001):0.1313746826205464[100],Bacteria_Actinobacteria_Actinobacteria_Actinobacteridae_Actinomycetales_Propionibacterineae_Propionibacteriaceae_Propionimicrobium_lymphophilum_DSM_4903:0.18073664421365576):0.038952465693984806[91],Bacteria_Actinobacteria_Actinobacteria_Actinobacteridae_Actinomycetales_Propionibacterineae_Propionibacteriaceae_Aestuariimicrobium_kwangyangense_DSM_21549:0.12321259771993853):0.04084871922746647[99],Ga0172382_10058975:0.15333090919762382):0.013207733672973898[56],Bacteria_Actinobacteria_Actinobacteria_Actinobacteridae_Actinomycetales_Propionibacterineae_Nocardioidaceae_Propionicicella_superfundia_DSM_22317:0.1568980038364023):0.044531793156838084[100],Bacteria_Actinobacteria_Actinobacteria_Actinobacteridae_Actinomycetales_Propionibacterineae_Propionibacteriaceae_Microlunatus_phosphovorus_NM_1:0.1183769212125223):0.08337753256231917[100],Bacteria_Actinobacteria_Actinobacteria_Actinobacteridae_Actinomycetales_Propionibacterineae_Nocardioidaceae_Kribbella_flavida_DSM_17836:0.13585641982681373):0.030426459053974675[85],((('Bacteria_Actinobacteria_Actinobacteria_Actinobacteridae_Actinomycetales_Propionibacterineae_Nocardioidaceae_Nocardioides_sp._JS614':0.05177333899427783,'Bacteria_Actinobacteria_Actinobacteria_Actinobacteridae_Actinomycetales_Propionibacterineae_Nocardioidaceae_Nocardioidaceae_bacterium_Broad_1_cont1.61':0.10401562621748273):0.03112195602245027[96],'Bacteria_Actinobacteria_Actinobacteria_Actinobacteridae_Actinomycetales_Propionibacterineae_Nocardioidaceae_Marmoricola_sp._URHB0036':0.08068467559253945):0.059492875489811414[100],Bacteria_Actinobacteria_Actinobacteria_Actinobacteridae_Actinomycetales_Propionibacterineae_Nocardioidaceae_Aeromicrobium_marinum_DSM_15272:0.1515179381911338):0.04328145198026334[99]):0.030453201460737045[92],Bacteria_Actinobacteria_Actinobacteria_Actinobacteridae_Actinomycetales_Propionibacterineae_Nocardioidaceae_Actinopolymorpha_alba_DSM_45243:0.18976443965465295):0.035063260708938504[85],Bacteria_Actinobacteria_Actinobacteria_Actinobacteridae_Actinomycetales_Pseudonocardineae_Pseudonocardiaceae_Jiangella_gansuensis_YIM_002_DSM_44835:0.1527404277948632):0.03612341787136497[92]):0.05624328711198601[43],Bacteria_Actinobacteria_Actinobacteria_Actinobacteridae_Actinomycetales_Kineosporiineae_Kineosporiaceae_Kineococcus_radiotolerans_SRS30216:0.170232828125505):0.02640314997229387[27],((((('Bacteria_Actinobacteria_Actinobacteria_Actinobacteridae_Actinomycetales_Micrococcineae_Intrasporangiaceae_Janibacter_sp._HTCC2649':0.0704976060358864,Bacteria_Actinobacteria_Actinobacteria_Actinobacteridae_Actinomycetales_Micrococcineae_Intrasporangiaceae_Tetrasphaera_elongata_DSM_14184:0.07219167610897692):0.04319429447553702[100],('Bacteria_Actinobacteria_Actinobacteria_Actinobacteridae_Actinomycetales_Micrococcineae_Intrasporangiaceae_Terracoccus_sp._273MFTsu3.1':0.030892010002594894,Bacteria_Actinobacteria_Actinobacteria_Actinobacteridae_Actinomycetales_Micrococcineae_Intrasporangiaceae_Intrasporangium_calvum_DSM_43043:0.02502719490709593):0.06127938283983392[100]):0.024750026146061366[77],Bacteria_Actinobacteria_Actinobacteria_Actinobacteridae_Actinomycetales_Micrococcineae_Intrasporangiaceae_Arsenicicoccus_bolidensis_DSM_15745:0.10366873261157705):0.0176770358127194[39],(((Bacteria_Actinobacteria_Actinobacteria_Actinobacteridae_Actinomycetales_Micrococcineae_Dermatophilaceae_Kineosphaera_limosa_NBRC_100340:0.07613446285059888,Bacteria_Actinobacteria_Actinobacteria_Actinobacteridae_Actinomycetales_Micrococcineae_Dermatophilaceae_Mobilicoccus_pelagius_NBRC_104925:0.09092592491819573):0.021006451219545585[80],Bacteria_Actinobacteria_Actinobacteria_Actinobacteridae_Actinomycetales_Micrococcineae_Dermatophilaceae_Dermatophilus_congolensis_DSM_44180:0.1234494669003463):0.020773901664705274[85],Bacteria_Actinobacteria_Actinobacteria_Actinobacteridae_Actinomycetales_Micrococcineae_Dermatophilaceae_Austwickia_chelonae_NBRC_105200:0.09062010852694247):0.03131970318028454[100]):0.017334593527270403[62],(((Bacteria_Actinobacteria_Actinobacteria_Actinobacteridae_Actinomycetales_Micrococcineae_Intrasporangiaceae_Serinicoccus_marinus_MCCC_1A05965:0.06573212925412086,Bacteria_Actinobacteria_Actinobacteria_Actinobacteridae_Actinomycetales_Micrococcineae_Intrasporangiaceae_Ornithinimicrobium_pekingense_DSM_21552:0.05223364407319808):0.08471673629405796[100],Bacteria_Actinobacteria_Actinobacteria_Actinobacteridae_Actinomycetales_Micrococcineae_Dermacoccaceae_Kytococcus_sedentarius_DSM_20547:0.13570916084552476):0.020418765527243643[78],(Bacteria_Actinobacteria_Actinobacteria_Actinobacteridae_Actinomycetales_Micrococcineae_Dermacoccaceae_Demetria_terragena_DSM_11295:0.09513396255032625,Bacteria_Actinobacteria_Actinobacteria_Actinobacteridae_Actinomycetales_Micrococcineae_Dermacoccaceae_Dermacoccus_nishinomiyaensis_M25:0.08124192698949173):0.025636400198339793[88]):0.0232296061881736[82]):0.046034172949054764[100]):0.019329934382794622[18],(((((((((((((Bacteria_Actinobacteria_Actinobacteria_Actinobacteridae_Actinomycetales_Micrococcineae_Microbacteriaceae_Glaciibacter_superstes_DSM_21135:0.034430874222397545,'Bacteria_Actinobacteria_Actinobacteria_Actinobacteridae_Actinomycetales_Micrococcineae_Microbacteriaceae_Cryobacterium_sp._MLB_32':0.06322186570411503):0.03302719174060309[100],('Bacteria_Actinobacteria_Actinobacteria_Actinobacteridae_Actinomycetales_Micrococcineae_Microbacteriaceae_Clavibacter_michiganensis_subsp._michiganensis_NCPPB_382':0.08922515520240815,Bacteria_Actinobacteria_Actinobacteria_Actinobacteridae_Actinomycetales_Micrococcineae_Microbacteriaceae_Salinibacterium_amurskyense_PAMC_21357:0.12099929658404118):0.02184357902082512[47]):0.016218935413562896[40],'Bacteria_Actinobacteria_Actinobacteria_Actinobacteridae_Actinomycetales_Micrococcineae_Microbacteriaceae_Herbiconiux_sp._YR403':0.07020882684477447):0.019144564789044693[43],('Bacteria_Actinobacteria_Actinobacteria_Actinobacteridae_Actinomycetales_Micrococcineae_Microbacteriaceae_Cryocola_sp._340MFSha3.1':0.022212673154737406,Bacteria_Actinobacteria_Actinobacteria_Actinobacteridae_Actinomycetales_Micrococcineae_Microbacteriaceae_Leifsonia_xyli_xyli_CTCB07:0.03266881553697276):0.04096914116301953[100]):0.010740133943584418[12],Bacteria_Actinobacteria_Actinobacteria_Actinobacteridae_Actinomycetales_Micrococcineae_Microbacteriaceae_Agromyces_subbeticus_DSM_16689:0.07357817709066117):0.015260478344755857[61],((Bacteria_Actinobacteria_Actinobacteria_Actinobacteridae_Actinomycetales_Micrococcineae_Microbacteriaceae_Curtobacterium_ginsengisoli_DSM_22003:0.08746954274236618,Bacteria_Actinobacteria_Actinobacteria_Actinobacteridae_Actinomycetales_Micrococcineae_Microbacteriaceae_Humibacter_albus_DSM_18994:0.05199430910372049):0.018411979879404683[51],Bacteria_Actinobacteria_Actinobacteria_Actinobacteridae_Actinomycetales_Micrococcineae_Microbacteriaceae_Rathayibacter_toxicus_DSM_7488:0.11259578263778902):0.013591481280159634[38]):0.01765897996447663[41],Bacteria_Actinobacteria_Actinobacteria_Actinobacteridae_Actinomycetales_Micrococcineae_Microbacteriaceae_Microbacterium_paraoxydans_DH1b:0.11362975627168925):0.01844385073148347[40],(Bacteria_Actinobacteria_Actinobacteria_Actinobacteridae_Actinomycetales_Micrococcineae_Microbacteriaceae_Curtobacterium_flaccumfaciens_UCD_AKU:0.02545957316291947,'Bacteria_Actinobacteria_Actinobacteria_Actinobacteridae_Actinomycetales_Micrococcineae_Microbacteriaceae_Curtobacterium_sp._9128':0.014021954722963414):0.09242238282739912[100]):0.018276618066501715[49],((Bacteria_Actinobacteria_Actinobacteria_Actinobacteridae_Actinomycetales_Micrococcineae_Microbacteriaceae_Leucobacter_chromiiresistens_JG_31:0.0471272229457349,Ga0172382_10001624:0.04192748526157564):0.08849865991086503[100],Bacteria_Actinobacteria_Actinobacteria_Actinobacteridae_Actinomycetales_Micrococcineae_Microbacteriaceae_Agrococcus_lahaulensis_DSM_17612:0.12672936221649378):0.03102428985680339[83]):0.01770778569487863[51],(Bacteria_Actinobacteria_Actinobacteria_Actinobacteridae_Actinomycetales_Micrococcineae_Microbacteriaceae_Gulosibacter_molinativorax_DSM_13485:0.07486304981462455,Bacteria_Actinobacteria_Actinobacteria_Micrococcales_Microbacteriaceae_Zimmermannella_faecalis_ATCC_13722:0.05396341983117914):0.12342438624992225[100]):0.04066673304480428[95],(Bacteria_Actinobacteria_marine_actinobacterium_IMCC13023:0.18013810523751816,'Bacteria_Actinobacteria_Actinobacteria_Micrococcales_Microbacteriaceae_Candidatus_Rhodoluna_lacicola_MWH_Ta8_Sequence_finished_Aug._2010':0.1326287154142003):0.06362220368071014[100]):0.06544869086925065[100],(((('Bacteria_Actinobacteria_Actinobacteria_Actinobacteridae_Actinomycetales_Micrococcineae_Micrococcaceae_Citricoccus_sp._CH26A':0.05448725214340655,Bacteria_Actinobacteria_Actinobacteria_Actinobacteridae_Actinomycetales_Micrococcineae_Micrococcaceae_Micrococcus_luteus_NCTC_2665:0.06244020593901434):0.035404042341227626[100],(Bacteria_Actinobacteria_Actinobacteria_Actinobacteridae_Actinomycetales_Micrococcineae_Yaniellaceae_Yaniella_halotolerans_DSM_15476:0.1646090687991153,Bacteria_Actinobacteria_Actinobacteria_Actinobacteridae_Actinomycetales_Micrococcineae_Micrococcaceae_Nesterenkonia_alba_DSM_19423:0.1325963587325396):0.03571682726423031[96]):0.04525967862674829[100],(Bacteria_Actinobacteria_Actinobacteria_Actinobacteridae_Actinomycetales_Micrococcineae_Micrococcaceae_Kocuria_rhizophila_DC2201:0.09049712624836914,Bacteria_Actinobacteria_Actinobacteria_Micrococcales_Micrococcaceae_Rothia_dentocariosa_ATCC_17931:0.11690668723797248):0.033661284592284346[99]):0.017232097053118345[62],((Bacteria_Actinobacteria_Actinobacteria_Actinobacteridae_Actinomycetales_Micrococcineae_Micrococcaceae_Renibacterium_salmoninarum_ATCC_33209:0.06035942670925509,Bacteria_Actinobacteria_Actinobacteria_Actinobacteridae_Actinomycetales_Micrococcineae_Micrococcaceae_Acaricomes_phytoseiuli_DSM_14247:0.060475293359389504):0.020005154364537425[50],Bacteria_Actinobacteria_Actinobacteria_Actinobacteridae_Actinomycetales_Micrococcineae_Micrococcaceae_Arthrobacter_phenanthrenivorans_Sphe3:0.0563003951657981):0.049597344230166485[100]):0.054214003212202044[100]):0.03326590206284541[100],Bacteria_Actinobacteria_Actinobacteria_Actinobacteridae_Actinomycetales_Micrococcineae_Brevibacteriaceae_Brevibacterium_linens_BL2:0.1822962983169063):0.03401956220519109[100]):0.019167229158600474[15],('Bacteria_Actinobacteria_Actinobacteria_Actinobacteridae_Actinomycetales_Micrococcineae_Dermabacteraceae_Dermabacter_sp._HFH0086':0.107597250675739,Bacteria_Actinobacteria_Actinobacteria_Actinobacteridae_Actinomycetales_Micrococcineae_Dermabacteraceae_Brachybacterium_faecium_DSM_4810:0.0904200270045794):0.10406890104529642[100]):0.02445052433508721[29],(((((((Bacteria_Actinobacteria_Actinobacteria_Actinobacteridae_Actinomycetales_Micrococcineae_Promicromonosporaceae_Xylanimonas_cellulosilytica_DSM_15894:0.04448780485438464,Bacteria_Actinobacteria_Actinobacteria_Actinobacteridae_Actinomycetales_Micrococcineae_Promicromonosporaceae_Promicromonospora_kroppenstedtii_RS16_DSM_19349:0.06536096821916848):0.011499499939384705[53],Bacteria_Actinobacteria_Actinobacteria_Actinobacteridae_Actinomycetales_Micrococcineae_Promicromonosporaceae_Isoptericola_variabilis_225:0.04567163158841758):0.018477102708046367[76],Bacteria_Actinobacteria_Actinobacteria_Actinobacteridae_Actinomycetales_Micrococcineae_Cellulomonadaceae_Paraoerskovia_marina_DSM_21750:0.06971298656564517):0.010236200484730062[71],Bacteria_Actinobacteria_Actinobacteria_Actinobacteridae_Actinomycetales_Micrococcineae_Promicromonosporaceae_Cellulosimicrobium_cellulans_J36_ICCI:0.041906914314814525):0.015311187214875233[99],(Bacteria_Actinobacteria_Actinobacteria_Actinobacteridae_Actinomycetales_Micrococcineae_Jonesiaceae_Jonesia_denitrificans_DSM_20603:0.12144472236277881,Bacteria_Actinobacteria_Actinobacteria_Actinobacteridae_Actinomycetales_Micrococcineae_Sanguibacteraceae_Sanguibacter_keddieii_DSM_10542:0.04778411275900485):0.02757723732051609[99]):0.01414706045945735[100],(Bacteria_Actinobacteria_Actinobacteria_Actinobacteridae_Actinomycetales_Micrococcineae_Cellulomonadaceae_Actinotalea_ferrariae_CF5_4:0.07389767209288367,Bacteria_Actinobacteria_Actinobacteria_Actinobacteridae_Actinomycetales_Micrococcineae_Cellulomonadaceae_Cellulomonas_flavigena_DSM_20109:0.09058887263395476):0.018458590758399396[87]):0.03702466015841521[100],((Bacteria_Actinobacteria_Actinobacteria_Actinobacteridae_Actinomycetales_Micrococcineae_unclassified_Micrococcineae_Ruania_albidiflava_DSM_18029:0.10542713941346671,Bacteria_Actinobacteria_Actinobacteria_Actinobacteridae_Actinomycetales_Micrococcineae_Beutenbergiaceae_Beutenbergia_cavernae_DSM_12333:0.09747550358344137):0.027615629685342036[94],'Bacteria_Actinobacteria_Actinobacteria_Actinobacteridae_Actinomycetales_Micrococcineae_Bogoriellaceae_Georgenia_sp._SUBG003':0.08885461099509273):0.021303334795975015[54]):0.0426081295144054[78]):0.04573127183681569[37],(Bacteria_Actinobacteria_Actinobacteria_Actinobacteridae_Actinomycetales_Actinomycineae_Actinomycetaceae_Actinomyces_naeslundii_Howell_279_ATCC_12104:0.000982,'Bacteria_Actinobacteria_Actinobacteria_Actinobacteridae_Actinomycetales_Actinomycineae_Actinomycetaceae_Actinomyces_sp._oral_taxon_170_str._F0386':0.007083043308770076):0.15699052659983348[100]):0.03374299268071379[31],((Bacteria_Actinobacteria_Actinobacteria_Actinobacteridae_Actinomycetales_Actinomycineae_Actinomycetaceae_Arcanobacterium_haemolyticum_DSM_20595:0.10355173625764102,Bacteria_Actinobacteria_Actinobacteria_Actinobacteridae_Actinomycetales_Actinomycineae_Actinomycetaceae_Trueperella_pyogenes_TP6375:0.1432581821891481):0.042342558530826135[79],Bacteria_Actinobacteria_Actinobacteria_Actinobacteridae_Actinomycetales_Actinomycineae_Actinomycetaceae_Actinobaculum_schaalii_CCUG_27420:0.15410880043519493):0.07851068883475598[100]):0.023113894300638815[26],(Bacteria_Actinobacteria_Actinobacteria_Actinobacteridae_Actinomycetales_Actinomycineae_Actinomycetaceae_MobiluncusFalcivibrio_group_Mobiluncus_curtisii_ATCC_43063:0.21540123584492976,Bacteria_Actinobacteria_Actinobacteria_Actinobacteridae_Actinomycetales_Actinomycineae_Actinomycetaceae_Varibaculum_cambriense_DSM_15806:0.21405847197820638):0.05797653813115833[97]):0.05098617061396871[37],((('Bacteria_Actinobacteria_Actinobacteria_Actinobacteridae_Bifidobacteriales_Bifidobacteriaceae_Scardovia_inopinata_F0304_genomic_scaffold_supercont1.1':0.05247863485033699,Bacteria_Actinobacteria_Actinobacteria_Actinobacteridae_Bifidobacteriales_Bifidobacteriaceae_Parascardovia_denticolens_DSM_10105_Contig1484:0.05446775829914996):0.042219739242249865[100],Bacteria_Actinobacteria_Actinobacteria_Actinobacteridae_Bifidobacteriales_Bifidobacteriaceae_Alloscardovia_omnicolens_DSM_21503:0.07583148543902984):0.025222213847938324[75],(Bacteria_Actinobacteria_Actinobacteria_Actinobacteridae_Bifidobacteriales_Bifidobacteriaceae_Gardnerella_vaginalis_409_05:0.06934804519148763,Bacteria_Actinobacteria_Actinobacteria_Actinobacteridae_Bifidobacteriales_Bifidobacteriaceae_Bifidobacterium_animalis_animalis_ATCC_25527:0.0813284786440649):0.0360437909082183[100]):0.24111220805860967[100]):0.17836940316789995[100],(((Ga0172382_10001311:0.21320855931491378,Bacteria_Actinobacteria_Actinobacteria_Acidimicrobidae_Acidimicrobiales_Acidimicrobineae_Acidimicrobiaceae_Ilumatobacter_coccineum_YM16_304:0.2939910798016694):0.04105490508916043[29],Bacteria_Actinobacteria_Actinobacteria_unclassified_Actinobacteria_Candidatus_Microthrix_parvicella_Bio17_1:0.2544595595251362):0.0945447950617293[100],(Bacteria_Actinobacteria_Actinobacteria_Acidimicrobidae_Acidimicrobiales_Acidimicrobineae_Acidimicrobiaceae_Acidimicrobium_ferrooxidans_DSM_10331:0.20276438089527327,Bacteria_Actinobacteria_Actinobacteria_Acidimicrobidae_Acidimicrobiales_Acidimicrobineae_Acidimicrobiaceae_Ferrimicrobium_acidiphilum_DSM_19497:0.2300901073933348):0.25285822616052256[100]):0.13110559972411817[100]):0.03469821295466513[26],Bacteria_Actinobacteria_Actinobacteria_Nitriliruptoridae_Nitriliruptorales_Nitriliruptoraceae_Nitriliruptor_alkaliphilus_DSM_45188:0.434891494339813):0.08916011500349352[100],(((((((Bacteria_Actinobacteria_Actinobacteria_Coriobacteridae_Coriobacteriales_Coriobacterineae_Coriobacteriaceae_Eggerthella_lenta_DSM_2243:0.04562101901173721,'Bacteria_Actinobacteria_Actinobacteria_Coriobacteridae_Coriobacteriales_Coriobacterineae_Coriobacteriaceae_Eggerthella_sp._YY7918':0.05323969292328412):0.011920056582702454[40],'Bacteria_Actinobacteria_Actinobacteria_Coriobacteridae_Coriobacteriales_Coriobacterineae_Coriobacteriaceae_Gordonibacter_pamelaeae_7_10_1_b_draft_genome.':0.044949088790412706):0.015627868242206855[58],Bacteria_Actinobacteria_Coriobacteriia_Coriobacteriales_Coriobacteriaceae_Senegalemassilia_anaerobia_JC110:0.09346120332297359):0.01909513323679901[79],((Bacteria_Actinobacteria_Actinobacteria_Coriobacteridae_Coriobacteriales_Coriobacterineae_Coriobacteriaceae_Enterorhabdus_mucosicola_DSM_19490:0.012817999293123883,Bacteria_Actinobacteria_Actinobacteria_Coriobacteridae_Coriobacteriales_Coriobacterineae_Coriobacteriaceae_Enterorhabdus_caecimuris_B7:0.0094150810459106):0.009715732167644209[75],Bacteria_Actinobacteria_Actinobacteria_Coriobacteridae_Coriobacteriales_Coriobacterineae_Coriobacteriaceae_Adlercreutzia_equolifaciens_DSM_19450:0.015853375323892305):0.12488818731262841[100]):0.0204645330303852[90],(Bacteria_Actinobacteria_Actinobacteria_Coriobacteridae_Coriobacteriales_Coriobacterineae_Coriobacteriaceae_Denitrobacterium_detoxificans_DSM_21843:0.06219954548515538,Bacteria_Actinobacteria_Actinobacteria_Coriobacteridae_Coriobacteriales_Coriobacterineae_Coriobacteriaceae_Cryptobacterium_curtum_DSM_15641:0.0933459525404885):0.07121081466171919[100]):0.03218645508997531[97],(Bacteria_Actinobacteria_Actinobacteria_Coriobacteridae_Coriobacteriales_Coriobacterineae_Coriobacteriaceae_Slackia_piriformis_YIT_12062:0.07542270417502372,Bacteria_Actinobacteria_Actinobacteria_Coriobacteridae_Coriobacteriales_Coriobacterineae_Coriobacteriaceae_Slackia_heliotrinireducens_DSM_20476:0.09533152839385783):0.04895018367759496[100]):0.10024058835151273[100],(((Bacteria_Actinobacteria_Actinobacteria_Coriobacteridae_Coriobacteriales_Coriobacterineae_Coriobacteriaceae_Atopobium_rimae_ATCC_49626:0.04940448665080854,Bacteria_Actinobacteria_Actinobacteria_Coriobacteridae_Coriobacteriales_Coriobacterineae_Coriobacteriaceae_Atopobium_parvulum_DSM_20469:0.050052403965181735):0.07960627768507722[100],(Bacteria_Actinobacteria_Actinobacteria_Coriobacteridae_Coriobacteriales_Coriobacterineae_Coriobacteriaceae_Olsenella_uli_DSM_7084:0.07216446861106052,'Bacteria_Actinobacteria_Actinobacteria_Coriobacteridae_Coriobacteriales_Coriobacterineae_Coriobacteriaceae_Olsenella_sp.OF0356':0.06853409813453437):0.048282532907956366[100]):0.09421747128233449[100],((Bacteria_Actinobacteria_Coriobacteriia_Coriobacteriales_Coriobacteriaceae_Enorma_massiliensis_phI:0.06118771358506869,Bacteria_Actinobacteria_Actinobacteria_Coriobacteridae_Coriobacteriales_Coriobacterineae_Coriobacteriaceae_Coriobacterium_glomerans_PW2_DSM_20642:0.11558049164454198):0.03174371789968777[90],Bacteria_Actinobacteria_Actinobacteria_Coriobacteridae_Coriobacteriales_Coriobacterineae_Coriobacteriaceae_Collinsella_intestinalis_DSM_13280:0.078470238192478):0.1151731880376583[100]):0.10192699370010594[100]):0.21512286691963922[100]):0.05599409702389124[69],(((('Bacteria_Actinobacteria_Actinobacteria_Rubrobacteridae_Solirubrobacterales_Patulibacteraceae_Patulibacter_sp._I11':0.08698428120155066,Ga0172382_10000044:0.09321405171476327):0.14553886898871848[100],(Bacteria_Actinobacteria_Actinobacteria_Rubrobacteridae_Solirubrobacterales_Solirubrobacteraceae_Solirubrobacter_soli_DSM_22325:0.2201732798156124,Bacteria_Actinobacteria_Actinobacteria_Rubrobacteridae_Solirubrobacterales_Conexibacteraceae_Conexibacter_woesei_DSM_14684:0.17963148127194062):0.046061999880450344[67]):0.12104562928500018[100],Bacteria_Actinobacteria_Actinobacteria_Rubrobacteridae_Thermoleophilales_Thermoleophilaceae_Thermoleophilum_album_ATCC_35263:0.3198111295639352):0.1861567332030285[100],Bacteria_Actinobacteria_Actinobacteria_Rubrobacteridae_Rubrobacterales_Rubrobacterineae_Rubrobacteraceae_Rubrobacter_xylanophilus_DSM_9941:0.43762099233222207):0.1118837655207856[100]):0.021566276352234404[47],Ga0172380_10051164:0.5758967275894298):0.03319352322787683[21],(Bacteria_Actinobacteria_Actinobacteria_Rubrobacteridae_Solirubrobacterales_CG_Solirubrobact_01:0.3104532310676418,Bacteria_CP_novel_BJP_IG2158_Novel_57_21:0.4851174066005277):0.05540098952738459[32]):0.07351187862032216[83],Ga0172382_10000341:0.6021618487988096):0.029000135908011426[8],(((((((((((((((((Ga0172382_10010591:0.000001,Ga0172381_10004567:0.000849):0.000001[75],Ga0172377_10001215:0.000830):0.000865[73],(Ga0172382_10012162:0.000845,Ga0172381_10006826:0.000001):0.000001[74]):0.23116433790876822[100],((Ga0172382_10017196:0.007336491590237415,Ga0172377_10045113:0.0019285624095322085):0.10922002045306067[100],Ga0172377_10015625:0.08075629005859719):0.2188527573172787[100]):0.05327858809322228[94],((((Ga0172382_10035374:0.000001,Ga0172382_10029739:0.002651553079417557):0.01172578113685363[96],(Ga0172380_10011587:0.000001,Bacteria_Chloroflexi_Dehalococcoidetes_Dehalococcoidales_Dehalococcoidaceae_Dehalococcoides_mccartyi_CBDB1:0.000001):0.020724974390468276[100]):0.26877716038355404[100],Bacteria_Chloroflexi_Dehalococcoidetes_Dehalogenimonas_lykanthroporepellens_BL_DC_9:0.2928706314769891):0.0851913187889708[100],Ga0172381_10035165:0.2546865714700868):0.031164938586027535[57]):0.03371892067266691[58],Bacteria_Chloroflexi_RBG_13_Chloroflexi_56_8b:0.2273727507867842):0.014915564046087848[21],Ga0172382_10055033:0.331447850654937):0.017118881975056066[22],(((((((((Bacteria_Chloroflexi_RBG_13_Chloroflexi_51_52:0.050452878569554827,Bacteria_Chloroflexi_RBG_13_Chloroflexi_51_18:0.06346660341601407):0.02630246821179183[98],Bacteria_Chloroflexi_RBG_16_Chloroflexi_50_11:0.05087266730325268):0.0433237057702307[100],Bacteria_Chloroflexi_RBG_13_Chloroflexi_52_12:0.07238899394771403):0.07224701014095336[100],(Bacteria_Chloroflexi_RBG_13_Chloroflexi_57_8:0.14174125352137867,Bacteria_Chloroflexi_RBG_16_Chloroflexi_56_11:0.12098284233986245):0.02687265517052051[63]):0.018628600395564465[63],(Bacteria_Chloroflexi_RBG_16_Chloroflexi_60_22:0.11515474061688868,Bacteria_Chloroflexi_RBG_16_Chloroflexi_58_8:0.09388724123182701):0.026283998929984342[74]):0.023373493977439264[71],Ga0172377_10029908:0.19719867232033916):0.053457322708887034[100],Bacteria_Chloroflexi_RBG_16_Chloroflexi_50_9:0.1525129551597737):0.08965608388906743[100],Bacteria_Chloroflexi_RBG_13_Chloroflexi_46_9:0.3041523212530435):0.033652811323128695[46],((Bacteria_Chloroflexi_RBG_16_Chloroflexi_51_9:0.17183144567665387,Bacteria_Chloroflexi_RBG_13_Chloroflexi_46_14:0.19251818134685328):0.061017967623472114[100],Bacteria_Chloroflexi_RBG_16_Chloroflexi_57_8:0.2760380322708107):0.039058810781063436[83]):0.014414412751002192[10]):0.08288463101510057[100],(((((Bacteria_Chloroflexi_RBG_13_Chloroflexi_48_17:0.06089847995379172,Bacteria_Chloroflexi_RBG_19FT_COMBO_Chloroflexi_47_15:0.03984823351215594):0.02501454891286281[100],(Bacteria_Chloroflexi_RBG_19FT_COMBO_Chloroflexi_48_23:0.06873025227900342,Bacteria_Chloroflexi_RBG_13_Chloroflexi_50_10:0.06572023713061581):0.01494734737320913[78]):0.10602559585998605[100],(Ga0172380_10001079:0.26157766274322247,Bacteria_Chloroflexi_RBG_16_Chloroflexi_48_7:0.3157751953992358):0.061511199610660316[99]):0.0882680645174232[100],(((Bacteria_Chloroflexi_Dehalococcoidia_CG_Dehalo_01:0.213646226013275,Bacteria_Chloroflexi_RBG_13_Chloroflexi_51_36:0.18983169190434257):0.041503948352779485[82],Ga0172380_10037441:0.3979577224617392):0.02862079395993522[40],Bacteria_Chloroflexi_Dehalococcoidia_CG_Dehalo_02:0.2365232528720691):0.09344905289639671[100]):0.08345350852109323[100],(Bacteria_Chloroflexi_RBG_13_Chloroflexi_54_8:0.18606832153102237,Bacteria_Chloroflexi_RBG_13_Chloroflexi_53_26:0.2426146277246466):0.15436144667250273[100]):0.037435264710314[81]):0.039502112589389515[80],((Bacteria_Chloroflexi_Dehalococcoidia_uncultured_DG_18:0.1571221575237307,Ga0172380_10006211:0.26932146115157174):0.11941058841817842[100],Bacteria_Chloroflexi_RBG_13_Chloroflexi_52_14:0.3007902238256075):0.0358256287863723[71]):0.044548946273301304[88],Bacteria_Chloroflexi_RBG_13_Chloroflexi_54_9:0.2624032898863278):0.0712735805211353[100],((((Bacteria_Chloroflexi_Dehalococcoidia_uncultured_DG_22:0.035668379074641265,Bacteria_Chloroflexi_Dehalococcoidia_uncultured_SMTZ_28_1:0.04119408863575158):0.03659834719499466[100],Bacteria_Chloroflexi_Dehalococcoidia_uncultured_SMTZ_28_2:0.07038407363148425):0.14485077750222786[100],Bacteria_Chloroflexi_RBG_16_Chloroflexi_64_32:0.295957885363503):0.09245257951978392[100],(((Ga0172380_10003525:0.15707339567275946,Ga0172380_10016628:0.11889713508062894):0.12687667509022793[100],Ga0172380_10004060:0.192214479369746):0.2694899842164724[100],Bacteria_Chloroflexi_RBG_16_Chloroflexi_68_14:0.28219096732289684):0.056559321607370094[96]):0.10247245507945113[100]):0.0971725998078834[100],('Bacteria_Chloroflexi_Ktedonobacteria_Thermogemmatisporales_Thermogemmatisporaceae_Thermogemmatispora_sp._PM5':0.14760329477879353,Bacteria_Chloroflexi_Ktedonobacteria_Ktedonobacterales_Ktedonobacteraceae_Ktedonobacter_racemifer_DSM_44963_Krac_Contig206:0.1925744402740066):0.29304852695648576[100]):0.036974759243014965[56],(((((((((((((((Bacteria_Chloroflexi_RBG_13_Chloroflexi_50_21:0.05084666863594389,Bacteria_Chloroflexi_RBG_16_Chloroflexi_54_11:0.04211044586262114):0.00838946231515747[39],Bacteria_Chloroflexi_RBG_16_Chloroflexi_47_49:0.03743099690255747):0.0096300851875184[61],Bacteria_Chloroflexi_RBG_19FT_COMBO_Chloroflexi_49_13:0.03370627963137007):0.012643490022121284[78],Bacteria_Chloroflexi_RBG_19FT_COMBO_Chloroflexi_47_9:0.03829522645724559):0.1106065277841708[100],Bacteria_Chloroflexi_RBG_19FT_COMBO_Chloroflexi_56_12:0.12799999892105474):0.07706790605623137[100],(((Bacteria_Chloroflexi_RBG_16_Chloroflexi_57_11:0.12140582339094586,Bacteria_Chloroflexi_RBG_16_Chloroflexi_54_18:0.14262263564992939):0.04860194115807914[100],Bacteria_Chloroflexi_RBG_16_Chloroflexi_52_11:0.15545878388276746):0.02061448536385324[55],Bacteria_Chloroflexi_RBG_19FT_COMBO_Chloroflexi_55_16:0.1602824723607963):0.022405664634557176[89]):0.044266228561789855[100],((((Bacteria_Chloroflexi_RBG_16_Chloroflexi_51_16:0.2177216677653,Bacteria_Chloroflexi_RIFOXYC12_FULL_Chloroflexi_59_14:0.12225099230086789):0.05752559828419024[100],Bacteria_Chloroflexi_Anaerolinea_Anaerolineales_Anaerolineaceae_CG_Anaero_03:0.16540502244788025):0.03807839321273265[96],(Bacteria_Chloroflexi_GWC2_Chloroflexi_49_37:0.14885955480293944,Bacteria_Chloroflexi_Anaerolineae_CG_Anaero_01:0.10333308159577159):0.045885737735627874[100]):0.04519340022052898[100],(Bacteria_Chloroflexi_GWB2_Chloroflexi_54_36:0.1941467595347075,Bacteria_Chloroflexi_Anaerolineae_Anaerolineales_Anaerolineaceae_Anaerolinea_thermophila_UNI_1:0.13529844861422857):0.06524666390312062[99]):0.037952404811795404[90]):0.043576022347196375[85],Ga0172382_10000963:0.35539205670741447):0.061046166971672644[99],((Bacteria_Chloroflexi_Anaerolineae_uncultured_SMTZ_63:0.15824944668927943,Bacteria_Chloroflexi_RBG_16_Chloroflexi_48_8:0.17304385347294637):0.08642217572998323[100],(Bacteria_Chloroflexi_RBG_13_Chloroflexi_68_17:0.12977236950697701,Bacteria_Chloroflexi_RBG_13_Chloroflexi_66_10:0.15361710329384115):0.04777349985112034[98]):0.0931737262233816[100]):0.024545308481662254[58],((Bacteria_Chloroflexi_RBG_13_Chloroflexi_60_9:0.20304708996789955,Bacteria_Chloroflexi_RBG_16_Chloroflexi_64_43:0.15456178678577093):0.1447041463359824[100],Bacteria_Chloroflexi_RBG_16_Chloroflexi_63_12:0.21406303039029462):0.06460946419922964[96]):0.11433443556754641[100],Bacteria_Chloroflexi_Anaerolineae_uncultured_SG8_19:0.35600885560692763):0.05015910745932883[95],'Bacteria_Chloroflexi_Thermoflexia_Thermoflexales_Thermoflexaceae_Bacterium_sp._JAD2_Draft_Genome':0.35746542461499065):0.05164145797245112[96],(Bacteria_Chloroflexi_Caldilineae_Caldilineales_Caldilineaceae_Caldilinea_aerophila_STL_6_O1_DSM_14535:0.3254697016396051,Bacteria_Chloroflexi_Anaerolineae_CG_Anaero_02:0.30333060134091516):0.08088460500836092[99]):0.044806000664042056[86],((Bacteria_Chloroflexi_RBG_16_Chloroflexi_56_8:0.375199721853412,Bacteria_Chloroflexi_RBG_16_Chloroflexi_57_9:0.23066478389142286):0.06362367269541958[96],(Bacteria_Chloroflexi_RBG_13_Chloroflexi_56_8:0.34240289486367326,Bacteria_Chloroflexi_Anaerolineae_uncultured_SMTZ_84:0.27339771228688603):0.06854182237399531[97]):0.05410674506686153[100]):0.09396536643358377[100],((((((Bacteria_Chloroflexi_Chloroflexi_Chloroflexales_Chloroflexaceae_Chloroflexus_aurantiacus_J_10_fl:0.09722136176560658,Bacteria_Chloroflexi_Chloroflexi_Chloroflexales_Oscillochloridaceae_Oscillochloris_trichoides_DG6_OSCTcontig_003:0.1290107922615391):0.06619982669101088[100],Bacteria_Chloroflexi_unclassified_Chloroflexi_Candidatus_Chlorothrix_halophila:0.22833878226010507):0.0321358490458028[90],Bacteria_Chloroflexi_Chloroflexi_Chloroflexales_Chloroflexaceae_Roseiflexus_castenholzii_DSM_13941:0.18661583257548342):0.05829006298409212[100],(Bacteria_Chloroflexi_Chloroflexi_Herpetosiphonales_Herpetosiphonaceae_Herpetosiphon_aurantiacus_DSM_785:0.2806942865441977,Bacteria_bacterium_JKG1:0.20407135910684415):0.051184591042044314[77]):0.15342202946712558[100],((Bacteria_Chloroflexi_Thermomicrobia_Sphaerobacteridae_Sphaerobacterales_Sphaerobacterineae_Sphaerobacteraceae_Nitrolancetus_hollandicus_Lb:0.16802705358781855,Bacteria_Chloroflexi_Thermomicrobia_Sphaerobacteridae_Sphaerobacterales_Sphaerobacterineae_Sphaerobacteraceae_Sphaerobacter_thermophilus_DSM_20745_1:0.08529806887063174):0.09007014416057446[100],Bacteria_Chloroflexi_Thermomicrobia_Thermomicrobiales_Thermomicrobiaceae_Thermomicrobium_roseum_DSM_5159:0.22631386719837776):0.17213586936885727[100]):0.0380336485678221[40],Bacteria_unclassified_Bacteria_Thermobaculum_terrenum_ATCC_BAA_798_1:0.361386743087444):0.06465735567949871[99]):0.038415666623246914[80]):0.03181064867637495[75],((((Bacteria_RIF_CHLX_RBG_16_RIF_CHLX_69_14:0.09276147199200624,Bacteria_RIF_CHLX_RBG_16_RIF_CHLX_70_13:0.12398103828552776):0.03644754751727053[95],Bacteria_RIF_CHLX_RBG_16_RIF_CHLX_72_14:0.1380658972256792):0.07593337572467274[100],Bacteria_RIF_CHLX_GWC2_RIF_CHLX_73_18:0.18759010723783298):0.2667879282240242[100],Bacteria_Chloroflexi_RIFCSPLOWO2_12_FULL_RIF_CHLX_71_12:0.5643361160232172):0.12775299488986214[100]):0.06160704930176397[100],((Bacteria_Armatimonadetes_13_1_40CM_Armatimonadetes_64_14:0.21622892595544219,Bacteria_Armatimonadetes_RBG_19FT_COMBO_Armatimonadetes_69_19:0.15919329539617522):0.1009305847730495[100],(Bacteria_CP_Armatimonadetes_CSP1_3:0.21765144288295835,Bacteria_Armatimonadetes_RBG_16_Armatimonadetes_67_12:0.26464593829834504):0.0510498548710574[89]):0.26068822194258257[100]):0.03331511628427597[63],((((Bacteria_Armatimonadetes_Chthonomonadetes_Chthonomonadales_Chthonomonadaceae_Chthonomonas_calidirosea_T49_EMBL_Bank_version_circular_IHQD:0.2339873006095985,Bacteria_Armatimonadetes_Armatimonadetes_bacterium_JGI_0000077_K19_TAbiofilm_001_240:0.295675859012023):0.11714068688601831[100],Ga0172377_10010803:0.36961276839505697):0.05918649341335103[85],Bacteria_Armatimonadetes_Fimbriimonas_ginsengisoli_Gsoil_348:0.5578306523059178):0.10432874107811951[100],((Bacteria_Armatimonadetes_CG_Arma_01:0.41830780678020574,Bacteria_Armatimonadetes_CG_Arma_02:0.37737125557607465):0.1235302305319701[100],Bacteria_KD3_62_uncultured_DG_56:0.5011216179607958):0.09129697712823104[100]):0.06732591918043251[79]):0.04205603018037296[27]):0.02999927926614987[9],(((((((((((((((((((((Bacteria_Cyanobacteria_Nostocales_Nostocaceae_Raphidiopsis_brookii_D9_D9_7:0.012376613457231844,Bacteria_Cyanobacteria_Nostocales_Nostocaceae_Cylindrospermopsis_raciborskii_509_upload_fresh_set:0.001008912886840907):0.0635137517832649[100],(Bacteria_Cyanobacteria_Nostocales_Nostocaceae_Aphanizomenon_flos_aquae_NIES_81:0.021070818184532936,Bacteria_Cyanobacteria_Nostocales_Nostocaceae_Anabaena_circinalis_AWQC131C_Submitted_file_with_automatic_translation_by_Kostas:0.018810852846971482):0.03932250320987407[100]):0.0074798173907346666[40],(Bacteria_Cyanobacteria_Nostocales_Nostocaceae_Anabaena_cylindrica_PCC_7122:0.030562261466401175,Bacteria_Cyanobacteria_Nostocales_Nostocaceae_Nostoc_azollae:0.023051627213023007):0.010129201399308396[60]):0.008577450797702113[63],(('Bacteria_Cyanobacteria_Nostocales_Microchaetaceae_Microchaete_sp._PCC_7126':0.05010555833855701,Bacteria_Cyanobacteria_Nostocales_Microchaetaceae_Fremyella_diplosiphon_UTEX_481:0.03298746693680066):0.010027469839845704[72],Bacteria_Cyanobacteria_Nostocales_Nostocaceae_Cylindrospermum_stagnale_PCC_7417:0.045546478668618384):0.0075288861983597855[40]):0.012306204910587759[74],Bacteria_Cyanobacteria_Nostocales_Nostocaceae_Nodularia_spumigena_CCY9414:0.0749277467025653):0.012522847073507481[69],'Bacteria_Cyanobacteria_Nostocales_Nostocaceae_Nostoc_sp._PCC_7524':0.058141945407189866):0.022590815990693347[100],'Bacteria_Cyanobacteria_Nostocales_Rivulariaceae_Calothrix_sp._PCC_6303':0.12149499415372933):0.012489202199511329[40],((Bacteria_Cyanobacteria_Stigonematales_Chlorogloeposis_fritschii_PCC_6912_CLC_Draft_2:0.03766515509746782,Bacteria_Cyanobacteria_Stigonematales_Fischerella_muscicola_SAG_1427_1:0.04657515536893797):0.01869263015999234[97],Bacteria_Cyanobacteria_Stigonematales_Mastigocladopsis_repens_MORA_PCC_10914:0.06231983879241865):0.014633008729576957[82]):0.011303937137291609[35],Bacteria_Cyanobacteria_Nostocales_Nostocaceae_Richelia_intracellularis_HH01:0.13259543838555077):0.02002400405655269[30],'Bacteria_Cyanobacteria_Nostocales_Rivulariaceae_Rivularia_sp._PCC_7116':0.13888365265415548):0.04007083116653121[100],Bacteria_Cyanobacteria_Pleurocapsales_Chroococcidiopsis_thermalis_PCC_7203:0.12087208085055234):0.04633715096155511[100],(Bacteria_Cyanobacteria_Oscillatoriales_Crinalium_epipsammum_PCC_9333:0.07801930102640187,'Bacteria_Cyanobacteria_Chroococcales_Chamaesiphon_sp._PCC_6605':0.19193705098782976):0.04061419097110708[99]):0.017846452526363965[82],((((((((Bacteria_Cyanobacteria_Chroococcales_Crocosphaera_watsonii_WH_8501:0.0691786907907912,Bacteria_Cyanobacteria_Chroococcales_Cyanobacterium_UCYN_A:0.12245036354209438):0.06794038812457082[100],'Bacteria_Cyanobacteria_Chroococcales_Synechocystis_sp._PCC_6803':0.15242847574626284):0.024140796894367877[55],'Bacteria_Cyanobacteria_Pleurocapsales_Pleurocapsa_sp._PCC_7327':0.09840007645923432):0.026728539725133782[85],(Bacteria_Cyanobacteria_Prochlorales_Prochloraceae_Prochloron_didemni_P3_Solomon:0.127943945472198,'Bacteria_Cyanobacteria_Chroococcales_Gloeocapsa_sp._PCC_73106':0.1796284820001648):0.03211544034001257[74]):0.01113097885498604[51],((('Bacteria_Cyanobacteria_Pleurocapsales_Xenococcus_sp._PCC_7305':0.12816026650351908,'Bacteria_Cyanobacteria_Pleurocapsales_Myxosarcina_sp._GI1':0.12248901028912318):0.034587723737191656[96],Bacteria_Cyanobacteria_Pleurocapsales_Stanieria_cyanosphaera_PCC_7437:0.07517887525499667):0.04309374242348074[100],('Bacteria_Cyanobacteria_Chroococcales_Synechocystis_sp._PCC_6308':0.07214005380302879,Bacteria_Cyanobacteria_Chroococcales_Cyanobacterium_stanieri_PCC_7202:0.060131116909705185):0.14595954499126984[100]):0.03169597474476449[65]):0.02564098372547452[76],(('Bacteria_Cyanobacteria_Chroococcales_Halothece_cluster_Halothece_sp._PCC_7418':0.04343839132371263,Bacteria_Cyanobacteria_Chroococcales_Dactylococcopsis_salina_PCC_8305:0.04554981125812807):0.11864049711784919[100],Bacteria_Cyanobacteria_Chroococcales_Rubidibacter_lacunae_KORDI_51_2_k51_img_annotated_130412:0.19405122796185514):0.08245934991745862[100]):0.015775650794140006[61],Bacteria_Cyanobacteria_Oscillatoriophycideae_Oscillatoriales_Spirulina_major_PCC_6313:0.18319641552192367):0.038984788265171044[100],(('Bacteria_Cyanobacteria_Oscillatoriales_Microcoleus_sp._PCC_7113':0.08480133282491753,Bacteria_Cyanobacteria_Oscillatoriales_Lyngbya_majuscula_3L:0.10954001998765017):0.020686705321945276[49],Bacteria_Cyanobacteria_Oscillatoriales_Microcoleus_chthonoplastes_PCC_7420_scf_1103659003820_genomic_scaffold:0.10054358523216855):0.031977966002044944[100]):0.021107154614639967[84]):0.018006446563191947[74],((((Bacteria_Cyanobacteria_Oscillatoriales_Arthrospira_platensis_NIES_39:0.08491839822072089,'Bacteria_Cyanobacteria_Oscillatoriales_Lyngbya_sp._PCC_8106_unfinished_sequence':0.11095179549107259):0.019246160318773242[52],Bacteria_Cyanobacteria_Oscillatoriales_Planktothrix_agardhii_NIVA_CYA_34:0.11717599745637308):0.028941121523729407[99],Bacteria_Cyanobacteria_Oscillatoriales_Trichodesmium_erythraeum_IMS101:0.17400272661856953):0.020179487698492427[54],('Bacteria_Cyanobacteria_Oscillatoriales_Oscillatoria_sp._PCC_6506':0.06878963746292266,'Bacteria_Cyanobacteria_Oscillatoriales_Oscillatoria_sp._PCC_7112':0.08642342899979027):0.05718796096102752[100]):0.04143925913341473[100]):0.022624140222046396[85],((((('Bacteria_Cyanobacteria_Prochlorales_Prochlorococcaceae_Prochlorococcus_marinus_str._MIT_9301':0.21697775053982715,'Bacteria_Cyanobacteria_Chroococcales_Synechococcus_sp._CC9902':0.08868880912865151):0.05601799355240411[96],Bacteria_Cyanobacteria_Chroococcales_Cyanobium_gracile_PCC_6307:0.07262223591365125):0.2722981796694359[100],Bacteria_Cyanobacteria_Prochlorales_Prochlorotrichaceae_Prochlorothrix_hollandica_PCC_9006:0.15436814278820243):0.06476950385183056[98],('Bacteria_Cyanobacteria_Oscillatoriales_Leptolyngbya_sp._PCC_7104':0.15690175009087737,'Bacteria_Cyanobacteria_Oscillatoriales_Oscillatoriales_sp._JSC_1':0.11886173233808695):0.029339084033747742[49]):0.01804408265446078[22],'Bacteria_Cyanobacteria_Oscillatoriales_Geitlerinema_sp._PCC_7407':0.11846227414109256):0.020120304182344118[46]):0.029487680978827147[46],(('Bacteria_Cyanobacteria_Chroococcales_Cyanothece_sp._PCC_7425':0.14104265792052306,Bacteria_Cyanobacteria_Chroococcales_Thermosynechococcus_elongatus_BP_1:0.15963078381954876):0.038564740142279064[93],Bacteria_Cyanobacteria_Chroococcales_Acaryochloris_marina_MBIC11017:0.16992053169835053):0.03939498948252407[66]):0.05284897542687794[44],'Bacteria_Cyanobacteria_Oscillatoriales_Pseudanabaena_sp._PCC_7367':0.26258924295291175):0.0999724305871208[100],Bacteria_Cyanobacteria_Gloeobacteria_Gloeobacterales_Gloeobacter_violaceus_PCC_7421:0.2990756935968726):0.1855943573175729[100],Bacteria_CP_novel_BJP_IG2069_Novel_57_5:0.5482545742151035):0.05466056432536037[58],((((((((((Bacteria_Melainabacteria_Gastranaerophilaceae_MH_37:0.000854,Bacteria_Melainabacteria_MEL_C1:0.000001):0.007362564120524606[100],Bacteria_Melainabacteria_Gastranaerophilales_YS2_Zagget_bin_1:0.0061305482345548334):0.020541481418880903[98],Bacteria_Melainabacteria_MEL_A1:0.045703347038280384):0.04791504734914698[100],Bacteria_Melainabacteria_Gastranaerophilaceae_Zag_111:0.08841908445674518):0.015923647132050966[51],Bacteria_Melainabacteria_Gastranaerophilales_YS2_Zagget_bin_221:0.09098235271975108):0.028873450254280897[54],Bacteria_Melainabacteria_MEL_B1:0.12014870672001399):0.03604162165750857[99],Ga0172381_10002205:0.10356205054589385):0.07255121736128523[100],Bacteria_Melainabacteria_MEL_B2:0.14266065396235872):0.11795978045628974[100],(((Bacteria_Melainabacteria_GWF2_Melainabacteria_32_7:0.000942,Bacteria_Melainabacteria_RIFOXYA2_FULL_Melainabacteria_32_9:0.000001):0.05300186936539708[100],Bacteria_Melainabacteria_ACD20:0.053627005685547235):0.1274231759849105[100],(Bacteria_Melainabacteria_GWF2_Melainabacteria_37_15:0.1664379182383393,Bacteria_Melainabacteria_GWA2_Melainabacteria_34_9:0.1411982756877732):0.07663478675368429[100]):0.05848604427410509[99]):0.22459162465607152[100],((((Ga0172379_10021151:0.0011640086659832072,Ga0172380_10000269:0.000619):0.007031365615775442[94],Ga0172379_10009165:0.0031498007607679845):0.11190071641151578[100],Bacteria_Melainabacteria_Obscuribacteriales_Obscuribacter_phosphatis_Mle1_12:0.08561893335121518):0.3126561388405591[100],(Bacteria_Melainabacteria_RIFCSPLOWO2_12_FULL_Melainabacteria_35_11:0.17808239681320748,Bacteria_Melainabacteria_RIFCSPHIGHO2_02_FULL_Melainabacteria_34_12:0.1267825103064606):0.40772974379052407[100]):0.05997138951775005[69]):0.08100430458559371[97]):0.08522494029959793[100],(((((((Bacteria_WOR_1_RIFOXYA2_FULL_WOR_1_51_19:0.0761390759464664,Ga0172379_10002152:0.08648144546800962):0.19529281780294694[100],Ga0172379_10004630:0.3206418119223131):0.04739591090606998[72],(Bacteria_WOR_1_RIFCSPHIGHO2_01_FULL_WOR_1_53_15:0.18849025311900114,Ga0172379_10013867:0.2176044876496701):0.07844511560090917[100]):0.02060588570069033[33],Bacteria_WOR_1_RIFOXYB2_FULL_WOR_1_48_7:0.27987396226781946):0.11600238500247473[100],(((Ga0172379_10024418:0.2642762338299547,Ga0172379_10011153:0.2400229294640832):0.04569608328719266[61],(Bacteria_WOR_1_RIFCSPLOWO2_02_FULL_WOR_1_46_20:0.22786226888858652,Bacteria_WOR_1_uncultured_DG_54_3:0.1873272949593514):0.033022007915649354[62]):0.047293734768128814[79],Bacteria_WOR_1_RIFOXYC2_FULL_WOR_1_41_25:0.31710449036054067):0.09258453901607444[100]):0.10403349920424265[100],(((Bacteria_WOR_1_RIFOXYA2_FULL_WOR_1_36_21:0.18969268925003835,Bacteria_WOR_1_RIFOXYB2_FULL_WOR_1_37_13:0.15657748656806048):0.2791846023277209[100],Bacteria_WOR_1_RIFOXYA12_FULL_WOR_1_43_27:0.47601339393419106):0.05598570486140675[69],Ga0172379_10023595:0.4078272232735798):0.0664273342124635[100]):0.17387915722560088[100],(Bacteria_RBX1_GWF2_RBX1_35_9:0.624776477166129,Bacteria_RBX1_GWF2_RBX1_38_17:0.4428653524257471):0.15751811278551653[100]):0.09048848470634407[100]):0.06307385028223589[81]):0.022654729644922877[1]):0.04006246001903424[30],((((((((((Bacteria_Aquificae_Aquificae_Aquificales_Aquificaceae_Hydrogenobacter_thermophilus_TK_6:0.14014477532274094,Bacteria_Aquificae_Aquificae_Aquificales_Aquificaceae_Thermocrinis_albus_DSM_14484:0.10846985533383124):0.04728731186133439[99],'Bacteria_Aquificae_Aquificae_Aquificales_Aquificaceae_Hydrogenobaculum_sp._HO_Finished_QAed':0.3443261211563593):0.05313050395041685[99],Bacteria_Aquificae_Aquificae_Aquificales_Aquificaceae_Aquifex_aeolicus_VF5:0.20953259589270523):0.1777712286694655[100],(Bacteria_Aquificae_Aquificae_Aquificales_Hydrogenothermaceae_Sulfurihydrogenibium_azorense_Az_Fu1:0.1531432687146883,Bacteria_Aquificae_Aquificae_Aquificales_Hydrogenothermaceae_Persephonella_marina_EX_H1:0.12011197620570835):0.1627768722353169[100]):0.14205590213168007[100],(Bacteria_Aquificae_Aquificae_Aquificales_Desulfurobacteriaceae_Desulfurobacterium_thermolithotrophum_DSM_11699:0.0574045013834521,Bacteria_Aquificae_Aquificae_Aquificales_Desulfurobacteriaceae_Thermovibrio_ammonificans_HB_1:0.04946874262617085):0.2601016842054267[100]):0.0703347403172403[94],(((Bacteria_CP_EM_19_candidate_division_EM_19_bacterium_JGI_0000106_J16_GBS_C_001_289:0.00362501788070535,Bacteria_CP_EM_19_candidate_division_EM_19_bacterium_JGI_0000106_G12_Combined_Assembly_EM19_1__EM19:0.000001):0.0013591852288565853[88],Bacteria_CP_EM_19_candidate_division_EM_19_bacterium_JGI_0000106_N7_GBS_C_001_292:0.000001):0.007191978977042268[99],Bacteria_CP_EM_19_candidate_division_EM_19_bacterium_SCGC_AAA471_M6_GBS_N_001_25:0.000173):0.7916701551147787[100]):0.06815179929910498[88],((((Ga0172382_10041883:0.029414088171059394,Ga0172382_10041895:0.013150594850998232):0.1505498995882384[100],Bacteria_Deinococcus_Thermus_Deinococci_Deinococcales_Trueperaceae_Truepera_radiovictrix_DSM_17093:0.13268188162009942):0.20982024403318178[100],Bacteria_Deinococcus_Thermus_Deinococci_Deinococcales_Deinococcaceae_Deinococcus_geothermalis_DSM_11300:0.24760471183973554):0.09719362757274386[100],((Bacteria_Deinococcus_Thermus_Deinococci_Thermales_Thermaceae_Oceanithermus_profundus_DSM_14977:0.15383704507898033,Bacteria_Deinococcus_Thermus_Deinococci_Thermales_Thermaceae_Marinithermus_hydrothermalis_T1_DSM_14884:0.08550234664921907):0.05364868214531482[98],(Bacteria_Deinococcus_Thermus_Deinococci_Thermales_Thermaceae_Meiothermus_ruber_DSM_1279:0.21950862336544974,Bacteria_Deinococcus_Thermus_Deinococci_Thermales_Thermaceae_Thermus_oshimai_JL_2:0.1250298175290938):0.02992867202984817[60]):0.1280771599823498[100]):0.3166876512833512[100]):0.04865911200552597[44],(((((((((Ga0172377_10010471:0.000001,Ga0172382_10003098:0.000001):0.000389[63],Ga0172378_10001014:0.000460):0.11829839410821741[100],Bacteria_Thermotogae_Thermotogae_Thermotogales_Thermotogaceae_Petrotoga_mobilis_SJ95:0.12231725903230917):0.19478505103229748[100],Bacteria_Thermotogae_Thermotogae_Thermotogales_Thermotogaceae_Marinitoga_piezophila_KA3:0.14960833516529393):0.10332615634264553[100],(((Ga0172377_10000457:0.000001,Ga0172382_10010317:0.000438):0.027950092624914546[100],'Bacteria_Thermotogae_Thermotogae_Thermotogales_Thermotogales_sp._mesG1.Ag.4.2':0.015924947609104123):0.20276557665179418[100],'Bacteria_Thermotogae_Thermotogae_Thermotogales_Thermotogaceae_Kosmotoga_olearia_TBF_19.5.1':0.08062664418112231):0.12901280178666719[100]):0.03755649720692844[94],((Bacteria_Thermotogae_Thermotogae_Thermotogales_Thermotogaceae_Thermosipho_africanus_TCF52B:0.13700511191992248,Bacteria_Thermotogae_Thermotogae_Thermotogales_Thermotogaceae_Fervidobacterium_nodosum_Rt17_B1:0.17547841777277595):0.08095233648721045[100],(Bacteria_Thermotogae_Thermotogae_Thermotogales_Thermotogaceae_Thermotoga_thermarum_LA3_DSM_5069:0.2013589724277809,Bacteria_Thermotogae_Thermotogae_Thermotogales_Thermotogaceae_Thermotoga_maritima_MSB8:0.13513710116567346):0.03860973754057939[87]):0.0591505880116201[100]):0.0720404497760967[99],Bacteria_Thermotogae_Thermotogae_Thermotogales_unclassified_Thermotogales_Laodecianella_thermoacidophila_DSM_25116:0.4080765454930946):0.13363142547290696[100],Bacteria_KB1_RBG_16_KB1_OP1_55_9:0.7164874056793891):0.05776688856382428[79],((Bacteria_Caldiserica_Caldisericia_Caldisericales_Caldisericaceae_Caldisericum_exile_AZM16c01_NBRC_104410:0.15300196349409978,Bacteria_Caldiserica_Caldisericia_Caldisericales_Caldisericaceae_Caldisericum_CG_Caldi_01:0.2441440607433587):0.47206641258432036[100],(Bacteria_Dictyoglomi_Dictyoglomia_Dictyoglomales_Dictyoglomaceae_Dictyoglomus_thermophilum_H_6_12:0.01735869305450599,Bacteria_Dictyoglomi_Dictyoglomia_Dictyoglomales_Dictyoglomaceae_Dictyoglomus_turgidum_DSM_6724:0.02086889454446661):0.3589535403320321[100]):0.10681606381046516[99]):0.04312160905739093[49]):0.04996466196313332[46],((((((((Ga0172378_10039572:0.000001,Ga0172380_10015276:0.000001):0.010188125091484146[100],Ga0172382_10006975:0.009370197746661368):0.0668823404039518[100],Bacteria_Synergistetes_Synergistia_Synergistales_Synergistaceae_Cloacibacillus_evryensis_158_DSM_19522:0.08119044295127065):0.11688720435767586[100],(Bacteria_Synergistetes_Synergistia_Synergistales_Synergistaceae_Thermanaerovibrio_acidaminovorans_DSM_6589:0.09482562459059451,Bacteria_Synergistetes_Synergistia_Synergistales_Synergistaceae_Aminomonas_paucivorans_GLU_3_DSM_12260:0.09370320264877874):0.05379107983573972[100]):0.08835902520893812[100],Bacteria_Synergistetes_Synergistia_Synergistales_Synergistaceae_Aminiphilus_circumscriptus_DSM_16581:0.2234605968232639):0.049485908904344456[100],((Ga0172382_10026496:0.000001,Ga0172377_10020474:0.000001):0.1616801499784657[100],Bacteria_Synergistetes_Synergistia_Synergistales_Synergistaceae_Thermovirga_lienii_Cas60314_DSM_17291:0.11629329618718165):0.06420486795564306[100]):0.028237464113336053[42],(((((Ga0172377_10000648:0.000001,Ga0172378_10001645:0.000001):0.04662622860034782[100],Bacteria_Synergistetes_Synergistia_Synergistales_Synergistaceae_Aminobacterium_colombiense_DSM_12261:0.036240242000241896):0.11404327926513069[100],Ga0172382_10005875:0.17555995338483177):0.046907741886932364[68],'Bacteria_Synergistetes_Synergistetes_sp._SGP1_draft_genome.':0.24378653848265897):0.05956659655344998[100],((Bacteria_Synergistetes_Synergistia_Synergistales_Synergistaceae_Pyramidobacter_piscolens_W5455_contig00040:0.14188410462572776,Bacteria_Synergistetes_Synergistia_Synergistales_Synergistaceae_Jonquetella_anthropi_E3_33_E1:0.2061038648836906):0.124947687019211[100],Bacteria_Synergistetes_Synergistia_Synergistales_Synergistaceae_Dethiosulfovibrio_peptidovorans_SEBR_4207_DSM_11002:0.18926607163635278):0.08849095995207756[100]):0.052426058901561934[99]):0.04727472147959011[89],Bacteria_Synergistetes_Synergistia_Synergistales_Synergistaceae_Anaerobaculum_mobile_NGA_DSM_13181:0.2580563976752783):0.25466014133058756[100]):0.026464241450498527[6],(((((((Ga0172377_10008156:0.003420389472120533,Ga0172378_10007743:0.005124432813139457):0.16610961879623654[100],Bacteria_Fusobacteria_Fusobacteriia_Fusobacteriales_Fusobacteriaceae_Fusobacterium_nucleatum_nucleatum_ATCC_25586:0.13004162917329598):0.030078182554941435[47],(Bacteria_Fusobacteria_Fusobacteriia_Fusobacteriales_Fusobacteriaceae_Cetobacterium_somerae_ATCC_BAA_474:0.008773838808738166,'Bacteria_Fusobacteria_Fusobacteriia_Fusobacteriales_Fusobacteriaceae_Cetobacterium_sp._ZWU0022':0.0073950705812069195):0.0683321108609487[100]):0.031294115181816906[96],Bacteria_Fusobacteria_Fusobacteriia_Fusobacteriales_Fusobacteriaceae_Ilyobacter_polytropus_DSM_2926:0.08707163640200077):0.03035781428512907[74],Bacteria_Fusobacteria_Fusobacteriia_Fusobacteriales_Fusobacteriaceae_Psychrilyobacter_atlanticus_DSM_19335:0.15365460228935524):0.1305228999247494[100],((Bacteria_Fusobacteria_Fusobacteriia_Fusobacteriales_Leptotrichiaceae_Leptotrichia_goodfellowii_F0264_contig00021:0.09256391896846639,Bacteria_Fusobacteria_Fusobacteriia_Fusobacteriales_Leptotrichiaceae_Sebaldella_termitidis_ATCC_33386:0.1513798657718355):0.04682289501542103[57],Bacteria_Fusobacteria_Fusobacteriia_Fusobacteriales_Leptotrichiaceae_Streptobacillus_moniliformis_DSM_12112:0.1650770129096082):0.1450665405881999[100]):0.3392831725687917[100],((((Bacteria_CP_ACD39_BJP_IG2103_ACD39_50_23:0.01734297397416462,Bacteria_ACD39_GWC2_ACD39_50_8:0.006370621579765867):0.028638149157897086[100],Bacteria_CP_ACD39_BJP_IG2102_CP_ACD39_51_10:0.026065151957993304):0.1815449158779474[100],Bacteria_Bayareabacteria_CG_ACD39_01:0.2208720184260562):0.45348717233095526[100],(((Ga0172382_10019232:0.10930762435626873,Ga0172382_10019060:0.20994539825053504):0.0030527470510763877[51],Ga0172382_10055435:0.14557820825110568):0.38013833977208566[100],Bacteria_OP9X_GWC2_OP9X_49_35:0.49979003037332115):0.0625827968132695[81]):0.07393348400373956[90]):0.0432266229056153[16]):0.024274796985496394[10]):0.019956610356889115[15],((((((Bacteria_CP_OP9_candidate_division_OP9_bacterium_SCGC_AAA255_G05_SAK_001_130:0.004120900240581982,Bacteria_CP_OP9_candidate_division_OP9_bacterium_SCGC_AAA255_N14_SAK_001_136:0.010466375714854426):0.03687525425173943[100],Bacteria_Atribacteria_RBG_19FT_COMBO_JS1_35_14:0.039664897656157994):0.06255271309451649[100],Bacteria_OP9_CG_OP9_01:0.09710767050541058):0.036270035746297946[87],Bacteria_CP_JS1_candidate_division_JS1_bacterium_SCGC_5329:0.14580430887405793):0.14297903338260598[100],((Ga0172377_10003362:0.11117778228276132,Bacteria_CP_OP9_candidate_division_OP9_bacterium_JGI_0000059_I14_TAbiofilm_001_167:0.08760858059830978):0.0631537005873084[100],(Ga0172377_10000949:0.000979,Ga0172382_10002783:0.000704):0.13098785738788132[100]):0.18653576886218737[100]):0.24182844896974576[100],(Bacteria_Atribacteria_OP9_Candidatus_Caldatribacterium_saccharofermentans_OP9_77CS:0.006741768964347639,Bacteria_unclassified_Bacteria_Atribacteria_Candidatus_Caldatribacterium_californiense_OP9_cSCG:0.015325933755391485):0.4699686496748985[100]):0.07976491072910896[75]):0.021895654687285493[12],(((Bacteria_unclassified_Bacteria_Poribacteria_Candidatus_Poribacteria_WGA_3G_final_clean_version:0.14292742675928372,'Bacteria_unclassified_Bacteria_Poribacteria_Candidatus_Poribacteria_sp._WGA_4C_final_clean_version':0.13903151138228242):0.39626747498947257[100],Bacteria_RIF8_RBG_13_RIF08_66_14:0.6703622264001527):0.07105388018414738[64],(Bacteria_CP_BRC1_BJP_IG2102_BRC1_58_13:0.41486153437747353,Bacteria_BRC1_uncultured_SMTZ_51:0.4093675474157963):0.21855665034754335[100]):0.06262283096699983[40]):0.023681376022657297[3],(((((((((((((((((((((((((((((Ga0172378_10000601:0.0012451375545401433,Ga0172377_10001167:0.000401):0.03124389340931666[100],(Ga0172377_10004407:0.000001,Ga0172378_10000045:0.000001):0.02092852231855824[100]):0.06421345452988847[100],(Ga0172382_10008394:0.026097170883214282,Bacteria_BacteroidetesChlorobi_group_Bacteroidetes_Bacteroidia_Bacteroidales_Porphyromonadaceae_Proteiniphilum_acetatigenes_DSM_18083:0.007717517258881923):0.024111691671722557[99]):0.011890437400364107[68],((((Ga0172378_10035098:0.000001,Ga0172380_10009144:0.011817168553153845):0.000001[88],Ga0172381_10029999:0.000001):0.004657528120009413[100],Ga0172380_10017507:0.0022915008235919743):0.04213884408162727[100],Ga0172382_10008573:0.04346117195283261):0.017001432172870867[97]):0.029986931333279898[100],(Ga0172378_10036712:0.07908316736383636,Ga0172378_10011947:0.12897436084938363):0.0173943773121481[67]):0.025089439551463588[90],(((Ga0172377_10007439:0.000001,Ga0172378_10011165:0.000430):0.000846[87],Ga0172382_10005656:0.000001):0.000454[58],Ga0172381_10002328:0.000367):0.12714319112161432[100]):0.05628153278753967[100],'Bacteria_BacteroidetesChlorobi_group_Bacteroidetes_Bacteroidia_Bacteroidales_Porphyromonadaceae_Dysgonomonas_gadei_ATCC_BAA_286_cont1.32':0.0919051693735713):0.0349828947105526[99],(((((Ga0172377_10008178:0.000001,Ga0172378_10013700:0.000001):0.0714278153552006[100],Bacteria_BacteroidetesChlorobi_group_Bacteroidetes_Bacteroidia_Bacteroidales_Porphyromonadaceae_Parabacteroides_distasonis_ATCC_8503:0.02362006937690797):0.01680668120665363[82],(Ga0172378_10002555:0.000001,Ga0172377_10000471:0.0015458018357819014):0.07059616478348874[100]):0.021984119780336098[96],Bacteria_BacteroidetesChlorobi_group_Bacteroidetes_Bacteroidia_Bacteroidales_Porphyromonadaceae_Tannerella_forsythensis_ATCC_43037:0.1332332906220608):0.026938354326272673[96],Bacteria_BacteroidetesChlorobi_group_Bacteroidetes_Bacteroidia_Bacteroidales_Porphyromonadaceae_Porphyromonas_gingivalis_W83:0.1544163007649817):0.024483998705266963[86]):0.015646147688515466[54],(Ga0172377_10025497:0.16312367628655888,'Bacteria_BacteroidetesChlorobi_group_Bacteroidetes_Bacteroidia_Bacteroidales_Candidatus_Azobacteroides_pseudotrichonymphae_genomovar._CFP2':0.2813985326519588):0.03277955509939279[49]):0.018786073831090988[55],(Bacteria_BacteroidetesChlorobi_group_Bacteroidetes_Bacteroidia_Bacteroidales_Porphyromonadaceae_Barnesiella_viscericola_C46_DSM_18177:0.07767771608076401,Bacteria_BacteroidetesChlorobi_group_Bacteroidetes_Bacteroidia_Bacteroidales_Porphyromonadaceae_Coprobacter_fastidiosus_NSB1:0.06299362846497569):0.045068438856552095[100]):0.011150784495423505[44],(((((((((Ga0172378_10011255:0.000001,Ga0172377_10029186:0.000001):0.002544132727478665[96],Ga0172377_10036581:0.000001):0.05801737069230395[100],(Bacteria_BacteroidetesChlorobi_group_Bacteroidetes_Bacteroidia_Bacteroidales_Prevotellaceae_Hallella_seregens_ATCC_51272:0.000001,Bacteria_BacteroidetesChlorobi_group_Bacteroidetes_Bacteroidia_Bacteroidales_Prevotellaceae_Prevotella_dentalis_ES_2772_DSM_3688:0.000001):0.04000245956713222[100]):0.03402886637233893[100],((Ga0172377_10007903:0.041476919020495995,Ga0172377_10033333:0.12454526469084204):0.019295717321468064[85],Ga0172378_10002015:0.05635013692099822):0.012096162015942102[57]):0.013488221435124181[85],Ga0172378_10006159:0.07270749329611848):0.031142862451005726[100],(Ga0172377_10001111:0.000696,Ga0172378_10014365:0.000001):0.05979200473064372[100]):0.07965848375281759[100],((Ga0172378_10019343:0.000662,Ga0172377_10003434:0.000001):0.11641423951364605[100],Bacteria_BacteroidetesChlorobi_group_Bacteroidetes_Bacteroidia_Bacteroidales_Prevotellaceae_Prevotella_tannerae_ATCC_51259:0.15741431541355988):0.03919992856429122[99]):0.022170658563350987[95],'Bacteria_BacteroidetesChlorobi_group_Bacteroidetes_Bacteroidia_Bacteroidales_Prevotellaceae_Paraprevotella_xylaniphila_YIT_11841_P_xylaniphilaYIT11841_1.0_Cont168.1':0.07132089415717457):0.05443065553157034[100],((((((Ga0172378_10001526:0.002034321133920436,Ga0172377_10017067:0.000243):0.1291690141299795[100],(Ga0172378_10002171:0.000001,Ga0172377_10000558:0.000831):0.16497080467071257[100]):0.02788156567902922[72],((Ga0172378_10004221:0.000001,Ga0172377_10003982:0.000001):0.09288633711684957[100],Bacteria_BacteroidetesChlorobi_group_Bacteroidetes_Bacteroidia_Bacteroidales_Bacteroidaceae_Bacteroides_fragilis_NCTC_9343:0.030288354136891904):0.008960797908762252[50]):0.01846624663794838[82],Ga0172378_10010589:0.0534694305253014):0.013676257025578398[63],Ga0172378_10004372:0.06386609040619096):0.011680176764107042[47],((Ga0172378_10000263:0.000001,Ga0172377_10035667:0.000001):0.1003401923224625[100],(Ga0172377_10030263:0.005569297318010591,Ga0172378_10019218:0.01577085203943218):0.12623078798139575[100]):0.021337957131115637[95]):0.01386844068507509[53]):0.06362940410352103[100]):0.025382758769194602[85],(((((Ga0172377_10005006:0.000001,Ga0172382_10040507:0.004498789393623692):0.09788583309473431[100],Ga0172379_10030958:0.032220028556253055):0.036052410053155626[99],((Bacteria_BacteroidetesChlorobi_group_Bacteroidetes_Bacteroidia_Bacteroidales_Porphyromonadaceae_Paludibacter_propionicigenes_WB4:0.030933126840790415,Ga0172378_10010101:0.04352713721752943):0.008370337638177627[51],Ga0172379_10004727:0.061507347864528494):0.04350233445242013[100]):0.07334527752595621[100],(Ga0172377_10028444:0.09630129911616336,Ga0172381_10011348:0.11338842660761861):0.01994947267277203[49]):0.020372991244183236[53],(Ga0172378_10014305:0.028930613597179633,Ga0172378_10005815:0.017974522297544482):0.11519790263936969[100]):0.014336001444206214[29]):0.10520661692015265[100],((((Bacteria_BacteroidetesChlorobi_group_Bacteroidetes_Bacteroidia_Bacteroidales_Marinilabiaceae_Anaerophaga_thermohalophila_Fru22_DSM_12881:0.03220384706138324,Bacteria_BacteroidetesChlorobi_group_Bacteroidetes_Bacteroidia_Bacteroidales_Marinilabiaceae_Marinilabilia_salmonicolor_JCM_21150:0.058927431560267696):0.032254889334507375[90],'Bacteria_BacteroidetesChlorobi_group_Bacteroidetes_Bacteroidia_Bacteroidales_Marinilabiaceae_Anaerophaga_sp._HS1':0.05823459855175983):0.06820344657103261[100],Bacteria_BacteroidetesChlorobi_group_Bacteroidetes_Bacteroidia_Bacteroidales_Marinilabiaceae_Alkaliflexus_imshenetskii_Z_7010_DSM_15055:0.09527617324068682):0.03735107449264019[97],Bacteria_BacteroidetesChlorobi_group_Bacteroidetes_Cytophagia_Cytophagales_Cytophagaceae_Cytophaga_fermentans_IAM_14302_DSM_9555:0.12362890791349557):0.05595688470267568[100]):0.038874083917215696[100],(Bacteria_BacteroidetesChlorobi_group_Bacteroidetes_Bacteroidia_Bacteroidales_Porphyromonadaceae_Butyricimonas_virosa_DSM_23226:0.06777792156953044,Bacteria_BacteroidetesChlorobi_group_Bacteroidetes_Bacteroidia_Bacteroidales_Porphyromonadaceae_Odoribacter_splanchnicus_DSM_20712:0.085359589744471):0.161556538951666[100]):0.02160444226002145[38],((((((((Ga0172378_10017245:0.000001,Ga0172381_10019755:0.000599):0.000915[50],Ga0172381_10004298:0.000001):0.000001[22],Ga0172382_10039329:0.000001):0.000001[41],Ga0172377_10007667:0.000001):0.000001[65],Ga0172378_10025224:0.000001):0.07884129581734145[100],Ga0172379_10001333:0.1006613821600193):0.14664634163911927[100],((Ga0172379_10000822:0.06268749208107494,Ga0172379_10025205:0.04297091986259405):0.13756435859133154[100],Ga0172382_10015316:0.2583543838328217):0.034105525687071925[65]):0.02660470900888745[46],((((Ga0172382_10000656:0.07677190250541877,Ga0172377_10039841:0.09258338803519939):0.037471679521097645[100],Bacteria_BacteroidetesChlorobi_group_Bacteroidetes_Bacteroidia_Bacteroidales_Prolixibacteraceae_Draconibacterium_orientale_FH5:0.07923118229977621):0.05702698935767536[100],(Ga0172382_10013206:0.10671206407995237,Ga0172379_10045267:0.12651480661862857):0.025751104118752366[95]):0.04147524666661262[99],Bacteria_BacteroidetesChlorobi_group_Bacteroidetes_unclassified_Bacteroidetes_Prolixibacter_bellariivorans_ATCC_BAA_1284:0.11664365180308289):0.0676105666532485[100]):0.02887536953860037[48]):0.0341909234668023[60],(((((((((Ga0172377_10067332:0.000001,Ga0172378_10041433:0.000001):0.001655674153976161[99],Ga0172380_10010289:0.001646913459760757):0.0016473045691656196[87],Ga0172381_10021210:0.000001):0.0569920651411806[100],(((Ga0172382_10000234:0.000001,Ga0172377_10000943:0.000001):0.000001[100],Ga0172378_10001640:0.0018130113345353749):0.026952503059280986[100],Ga0172380_10002704:0.0334526892227327):0.01620531926473534[62]):0.01961674632854793[82],(Ga0172382_10014012:0.000001,Ga0172377_10000964:0.000001):0.06080679182556592[100]):0.1014828789932598[99],(((Ga0172377_10034333:0.000742,Ga0172378_10030639:0.006836943056821365):0.0833889433874937[100],(Ga0172377_10003239:0.21348917654659405,Ga0172377_10023845:0.10878212947350674):0.026010348847710585[62]):0.03734658160816684[89],(Ga0172381_10001258:0.07518025725642596,Ga0172377_10014929:0.12609805312350408):0.03821840998250847[91]):0.05294210149126233[96]):0.15519013547200888[91],(Bacteria_BacteroidetesChlorobi_group_Bacteroidetes_Bacteroidia_Bacteroidales_Rikenellaceae_Rikenella_microfusus_Q_1_DSM_15922:0.12915630458634464,Bacteria_BacteroidetesChlorobi_group_Bacteroidetes_Bacteroidia_Bacteroidales_Rikenellaceae_Alistipes_finegoldii_AHN_2437_DSM_17242:0.15263532974989946):0.07005577785081796[100]):0.000001[37],(((((Ga0172380_10000264:0.000001,Ga0172381_10000169:0.000847):0.031069141112621157[100],Ga0172378_10011434:0.031563964439969894):0.014580088523739931[82],((Ga0172382_10010321:0.000001,Ga0172377_10003953:0.000001):0.02624590789449277[100],Ga0172377_10004887:0.07578683764184824):0.06771770116860365[100]):0.03122266238133209[86],(Ga0172380_10003768:0.000001,Ga0172378_10002710:0.000816):0.05181448172364833[100]):0.08741707731971804[99],(Ga0172378_10000808:0.20078290543866073,Ga0172377_10000464:0.13232154269682272):0.03418845607133969[58]):0.07622176129868752[88]):0.04770671914597502[96],Ga0172381_10018247:0.21077008406948083):0.039335456239699695[93]):0.057969056560761345[100],((((((((Ga0172381_10010470:0.000754,Ga0172377_10015759:0.000001):0.0012783766834982835[100],Ga0172378_10014114:0.000001):0.014493053732406391[99],Ga0172378_10017781:0.05341598793295965):0.018731900986567407[67],Ga0172377_10036529:0.04814562532774813):0.022247613235629515[87],(Ga0172378_10039416:0.000001,Ga0172377_10003634:0.0013534502843475238):0.04361406699112891[100]):0.17730098248641113[100],(((Ga0172377_10022076:0.000001,Ga0172382_10014987:0.004686394994294574):0.002622140530591288[88],Ga0172382_10008148:0.000705):0.04165781846738437[100],((Ga0172378_10005666:0.000001,Ga0172382_10011342:0.000001):0.000001[46],Ga0172377_10000416:0.000001):0.045616571174369014[100]):0.19568499787271998[100]):0.048164576605431275[97],((((Ga0172381_10000160:0.061964313175972396,Ga0172381_10000051:0.06548964276416447):0.1601229004496676[100],Ga0172381_10002610:0.16419996243621426):0.022828686425440115[40],(Ga0172377_10053847:0.000574,Ga0172378_10001162:0.005761914542995683):0.18040147990645128[100]):0.03571669305371161[92],(Ga0172377_10021385:0.17283215016533227,Ga0172382_10001343:0.20618307040573258):0.04413468797412001[56]):0.022384930386083912[28]):0.03416234421427111[48],((Ga0172382_10003961:0.000001,Ga0172377_10001467:0.000410):0.4278166349045027[100],Ga0172377_10000306:0.20303376830121067):0.0489877093927209[37]):0.05703384863504457[97]):0.03171298894169494[94],((((((((((((('Bacteria_BacteroidetesChlorobi_group_Bacteroidetes_Flavobacteriia_Flavobacteriales_Flavobacteriaceae_Salegentibacter_sp._Hel_I_6':0.051389803211697505,Bacteria_BacteroidetesChlorobi_group_Bacteroidetes_Flavobacteriia_Flavobacteriales_Flavobacteriaceae_Zunongwangia_profunda_SM_A87:0.06318908124959188):0.01581779373786185[54],Bacteria_BacteroidetesChlorobi_group_Bacteroidetes_Flavobacteriia_Flavobacteriales_Flavobacteriaceae_Gramella_forsetii_KT0803:0.04837754031537056):0.025838519056108566[98],(Bacteria_BacteroidetesChlorobi_group_Bacteroidetes_Flavobacteriia_Flavobacteriales_Flavobacteriaceae_Salinimicrobium_xinjiangense_DSM_19287:0.05008057111160058,'Bacteria_BacteroidetesChlorobi_group_Bacteroidetes_Flavobacteriia_Flavobacteriales_Flavobacteriaceae_Gillisia_sp._CAL575':0.06694048714378331):0.012004923053450689[42]):0.019145112010729992[92],((Bacteria_BacteroidetesChlorobi_group_Bacteroidetes_Flavobacteriia_Flavobacteriales_Flavobacteriaceae_Psychroflexus_gondwanensis_ACAM_44:0.20491557824181816,Bacteria_BacteroidetesChlorobi_group_Bacteroidetes_Flavobacteriia_Flavobacteriales_Flavobacteriaceae_Croceibacter_atlanticus_HTCC2559_Re_annotation_of_existing_genome_that_was_not_originally_submitted_by_me:0.09988999013975874):0.031766092509402544[54],Bacteria_BacteroidetesChlorobi_group_Bacteroidetes_Flavobacteriia_Flavobacteriales_Flavobacteriaceae_Mesonia_mobilis_DSM_19841:0.07895621927937313):0.026319111961389474[56]):0.024740735579541706[56],((Bacteria_BacteroidetesChlorobi_group_Bacteroidetes_Flavobacteriia_Flavobacteriales_Flavobacteriaceae_Leeuwenhoekiella_blandensis_MED217:0.07368039037425467,'Bacteria_BacteroidetesChlorobi_group_Bacteroidetes_Flavobacteriia_Flavobacteriales_Flavobacteriaceae_Krokinobacter_sp._4H_3_7_5':0.10793092534881144):0.04102723134151587[100],Bacteria_BacteroidetesChlorobi_group_Bacteroidetes_Flavobacteriia_Flavobacteriales_Flavobacteriaceae_Donghaeana_dokdonensis_DSW_6:0.1856837620687437):0.016417568963242424[42]):0.012149381988129981[35],Bacteria_BacteroidetesChlorobi_group_Bacteroidetes_Flavobacteriia_Flavobacteriales_Flavobacteriaceae_Aquimarina_megaterium_XH134:0.07271651237285015):0.01762691395809668[40],((((((Bacteria_BacteroidetesChlorobi_group_Bacteroidetes_Flavobacteriia_Flavobacteriales_Flavobacteriaceae_Mesoflavibacter_zeaxanthinifaciens_DSM_18436:0.028889392641759493,'Bacteria_BacteroidetesChlorobi_group_Bacteroidetes_Flavobacteriia_Flavobacteriales_Flavobacteriaceae_Olleya_sp._Hel_I_94':0.030720898241821892):0.015330866211054506[100],'Bacteria_BacteroidetesChlorobi_group_Bacteroidetes_Flavobacteriia_Flavobacteriales_Flavobacteriaceae_Lacinutrix_sp._5H_3_7_4':0.03390734895268244):0.01973851626949319[99],(Bacteria_BacteroidetesChlorobi_group_Bacteroidetes_Flavobacteriia_Flavobacteriales_Flavobacteriaceae_Flavobacteriaceae_bacterium_P7_3_5:0.037444008590995725,Bacteria_BacteroidetesChlorobi_group_Bacteroidetes_Flavobacteriia_Flavobacteriales_Flavobacteriaceae_Gaetbulibacter_saemankumensis_DSM_17032:0.043951272853410384):0.016719796568875456[100]):0.005705211981103631[24],(Bacteria_BacteroidetesChlorobi_group_Bacteroidetes_Flavobacteriia_Flavobacteriales_Flavobacteriaceae_Bizionia_argentinensis_JUB59_DSM_19628:0.06938797427402976,Bacteria_BacteroidetesChlorobi_group_Bacteroidetes_Flavobacteriia_Flavobacteriales_Flavobacteriaceae_Formosa_agariphila_KMM_3901:0.04404255705198379):0.01105319015134798[44]):0.010054756932739384[29],((Bacteria_BacteroidetesChlorobi_group_Bacteroidetes_Flavobacteriia_Flavobacteriales_Flavobacteriaceae_Gelidibacter_mesophilus_DSM_14095:0.0722464261962088,'Bacteria_BacteroidetesChlorobi_group_Bacteroidetes_Flavobacteriia_Flavobacteriales_Flavobacteriaceae_Sediminibacter_sp._Hel_I_10':0.05887360415964915):0.019111377329141366[76],Bacteria_BacteroidetesChlorobi_group_Bacteroidetes_Flavobacteriia_Flavobacteriales_Flavobacteriaceae_Winogradskyella_psychrotolerans_RS_3:0.08202060116970333):0.01780516240387442[85]):0.03057139265509523[100],Bacteria_BacteroidetesChlorobi_group_Bacteroidetes_Flavobacteriia_Flavobacteriales_Flavobacteriaceae_Aequorivita_sublithincola_QSSC9_3_DSM_14238:0.10412886489260309):0.022468468755555193[93]):0.020165191448809683[97],((((((Bacteria_BacteroidetesChlorobi_group_Bacteroidetes_Flavobacteriia_Flavobacteriales_Flavobacteriaceae_Zobellia_uliginosa_MAR_2009_138:0.06243857708769829,Bacteria_BacteroidetesChlorobi_group_Bacteroidetes_Flavobacteriia_Flavobacteriales_Flavobacteriales_bacterium_HTCC2170:0.0584154389351057):0.024131776859676712[99],Bacteria_BacteroidetesChlorobi_group_Bacteroidetes_Flavobacteriia_Flavobacteriales_Flavobacteriaceae_Eudoraea_adriatica_DSM_19308:0.08005951711783776):0.00916454285192847[40],(Bacteria_BacteroidetesChlorobi_group_Bacteroidetes_Flavobacteriia_Flavobacteriales_Flavobacteriaceae_Arenibacter_certesii_DSM_19833:0.0815740452088396,Bacteria_BacteroidetesChlorobi_group_Bacteroidetes_Flavobacteriia_Flavobacteriales_Flavobacteriaceae_Cellulophaga_lytica_HI1:0.060755920396861285):0.01915038598576979[97]):0.018248384151981156[56],(Bacteria_BacteroidetesChlorobi_group_Bacteroidetes_Flavobacteriia_Flavobacteriales_Flavobacteriaceae_Robiginitalea_biformata_HTCC2501:0.09010512576043084,Bacteria_BacteroidetesChlorobi_group_Bacteroidetes_Flavobacteriia_Flavobacteriales_Flavobacteriaceae_Muricauda_ruestringensis_B1_DSM_13258:0.08338314790087109):0.0177863215579932[42]):0.047127543543116435[100],((((Bacteria_BacteroidetesChlorobi_group_Bacteroidetes_Flavobacteriia_Flavobacteriales_Flavobacteriaceae_Capnocytophaga_ochracea_DSM_7271:0.13059710963297055,Bacteria_BacteroidetesChlorobi_group_Bacteroidetes_Flavobacteriia_Flavobacteriales_Flavobacteriaceae_Imtechella_halotolerans_K1:0.05171860742095813):0.02405040540629466[100],'Bacteria_BacteroidetesChlorobi_group_Bacteroidetes_Flavobacteriia_Flavobacteriales_Flavobacteriaceae_Sinomicrobium_oceani_CGMCC_1.12145':0.06353517218720484):0.0188890353212936[99],Bacteria_BacteroidetesChlorobi_group_Bacteroidetes_Flavobacteriia_Flavobacteriales_Flavobacteriaceae_Zhouia_amylolytica_AD3:0.062070083488283245):0.013833940802893796[62],('Bacteria_BacteroidetesChlorobi_group_Bacteroidetes_Flavobacteriia_Flavobacteriales_Flavobacteriaceae_Galbibacter_sp._ck_I2_15':0.05281765320831422,Bacteria_BacteroidetesChlorobi_group_Bacteroidetes_Flavobacteriia_Flavobacteriales_Flavobacteriaceae_Joostella_marina_En5_DSM_19592:0.03500487569193078):0.03800420404904514[100]):0.016290009838179298[97]):0.018379126995833328[99],Bacteria_BacteroidetesChlorobi_group_Bacteroidetes_Flavobacteriia_Flavobacteriales_Flavobacteriaceae_Kordia_algicida_OT_1_unfinished_sequence:0.08030897206381171):0.016780106564614705[98]):0.02388254464295647[97],(((Ga0172382_10004094:0.03816156129978987,Ga0172382_10014595:0.0344390292620278):0.047046271846518106[100],Bacteria_BacteroidetesChlorobi_group_Bacteroidetes_Flavobacteriia_Flavobacteriales_Flavobacteriaceae_Flavobacterium_psychrophilum_JIP0286:0.08277710406443894):0.022887925401074316[98],Bacteria_BacteroidetesChlorobi_group_Bacteroidetes_Flavobacteriia_Flavobacteriales_Flavobacteriaceae_Myroides_odoratimimus_CCUG_12700:0.07780167448609632):0.06125387211095523[100]):0.030479100082871913[97],(('Bacteria_BacteroidetesChlorobi_group_Bacteroidetes_Flavobacteriia_Flavobacteriales_Flavobacteriaceae_Polaribacter_sp._MED152':0.051996729840688705,'Bacteria_BacteroidetesChlorobi_group_Bacteroidetes_Flavobacteriia_Flavobacteriales_Flavobacteriaceae_Lutibacter_sp._Hel_I_33_5':0.03925477842136349):0.02292590402345862[87],Bacteria_BacteroidetesChlorobi_group_Bacteroidetes_Flavobacteriia_Flavobacteriales_Flavobacteriaceae_Tenacibaculum_ovolyticum_DSM_18103:0.061165516415385035):0.08758769951846368[100]):0.0768735175712898[100],(((((((Ga0172382_10003112:0.09619129894742118,Ga0172382_10000282:0.057934581224389436):0.04240269500236682[100],Ga0172382_10000406:0.077702208434272):0.017359498296769527[58],Ga0172382_10000599:0.04820519465135309):0.05154467987704647[100],(Bacteria_BacteroidetesChlorobi_group_Bacteroidetes_Flavobacteriia_Flavobacteriales_Flavobacteriaceae_Empedobacter_brevis_ATCC_43319:0.06500607934724334,Bacteria_BacteroidetesChlorobi_group_Bacteroidetes_Flavobacteriia_Flavobacteriales_Flavobacteriaceae_Weeksella_virosa_DSM_16922:0.07063770668162794):0.04408242981176702[100]):0.06637214115790036[100],Bacteria_BacteroidetesChlorobi_group_Bacteroidetes_Flavobacteriia_Flavobacteriales_Flavobacteriaceae_Ornithobacterium_rhinotracheale_DSM_15997:0.17499167879004052):0.030454814839866895[88],((((Bacteria_BacteroidetesChlorobi_group_Bacteroidetes_Flavobacteriia_Flavobacteriales_Flavobacteriaceae_Epilithonimonas_tenax_DSM_16811:0.06010153635751747,Bacteria_BacteroidetesChlorobi_group_Bacteroidetes_Flavobacteriia_Flavobacteriales_Flavobacteriaceae_Chryseobacterium_gregarium_DSM_19109:0.0463483459857259):0.027281368375908333[100],Bacteria_BacteroidetesChlorobi_group_Bacteroidetes_Flavobacteriia_Flavobacteriales_Flavobacteriaceae_Elizabethkingia_anophelis_NUH6:0.056076191892459715):0.018758914835273366[87],Bacteria_BacteroidetesChlorobi_group_Bacteroidetes_Flavobacteriia_Flavobacteriales_Flavobacteriaceae_Bergeyella_zoohelcum_CCUG_30536:0.06492722176382282):0.02239006654392517[83],Bacteria_BacteroidetesChlorobi_group_Bacteroidetes_Flavobacteriia_Flavobacteriales_Flavobacteriaceae_Riemerella_anatipestifer_RA_CH_2:0.03826047111647668):0.14555340487520896[100]):0.04153124561294863[88],'Bacteria_BacteroidetesChlorobi_group_Bacteroidetes_Flavobacteriia_Flavobacteriales_Blattabacteriaceae_Blattabacterium_sp._Blattella_germanica_str._Bge':0.6032642136181763):0.04344223226503674[99]):0.04977779129383286[100],Bacteria_BacteroidetesChlorobi_group_Bacteroidetes_Flavobacteriia_Flavobacteriales_Cryomorphaceae_Owenweeksia_Owenweeksia_hongkongensis_DSM_17368:0.2523819027553107):0.05421737795497039[99],((Bacteria_BacteroidetesChlorobi_group_Bacteroidetes_Flavobacteriia_Flavobacteriales_Cryomorphaceae_Fluviicola_taffensis_RW262_DSM_16823:0.08001624846821498,Ga0172380_10000442:0.10422595074363983):0.11789543685938053[100],Bacteria_BacteroidetesChlorobi_group_Bacteroidetes_Flavobacteriia_Flavobacteriales_Cryomorphaceae_Crocinitomix_catalasitica_ATCC_23190:0.1852170412314713):0.114056848333568[100]):0.04242167286492737[100]):0.044269401024719546[97],((((((Bacteria_BacteroidetesChlorobi_group_Bacteroidetes_Sphingobacteriia_Sphingobacteriales_Sphingobacteriaceae_Pseudosphingobacterium_domesticum_DSM_18733:0.034798022623964364,'Bacteria_BacteroidetesChlorobi_group_Bacteroidetes_Sphingobacteriia_Sphingobacteriales_Sphingobacteriaceae_Sphingobacterium_sp._21':0.014858249823338276):0.0275922086965954[100],Bacteria_BacteroidetesChlorobi_group_Bacteroidetes_Sphingobacteriia_Sphingobacteriales_Sphingobacteriaceae_Olivibacter_sitiensis_DSM_17696:0.05541117001739071):0.042844252027635754[100],(Bacteria_BacteroidetesChlorobi_group_Bacteroidetes_Sphingobacteriia_Sphingobacteriales_Sphingobacteriaceae_Arcticibacter_svalbardensis_MN12_7:0.08770664633155123,Bacteria_BacteroidetesChlorobi_group_Bacteroidetes_Sphingobacteriia_Sphingobacteriales_Sphingobacteriaceae_Mucilaginibacter_paludis_TPT56_DSM_18603:0.07466566365711325):0.025447190115340135[100]):0.028833256875294033[99],Bacteria_BacteroidetesChlorobi_group_Bacteroidetes_Sphingobacteriia_Sphingobacteriales_Sphingobacteriaceae_Pedobacter_saltans_DSM_12145:0.09873312666143352):0.0474464547221487[100],Bacteria_BacteroidetesChlorobi_group_Bacteroidetes_Sphingobacteriia_Sphingobacteriales_Sphingobacteriaceae_Solitalea_canadensis_USAM_9D_DSM_3403:0.1304826843378737):0.08495497945795538[100],(Ga0172380_10000024:0.14986720091762296,Ga0172379_10000205:0.17214043525588973):0.1249070452029839[100]):0.042329066648864266[97]):0.03232070850261781[77],(((((Bacteria_BacteroidetesChlorobi_group_Bacteroidetes_Sphingobacteriia_Sphingobacteriales_Chitinophagaceae_Terrimonas_ferruginea_DSM_30193:0.06949999164294818,Bacteria_BacteroidetesChlorobi_group_Bacteroidetes_Sphingobacteriia_Sphingobacteriales_Chitinophagaceae_Niabella_soli_JS13_8_DSM_19437:0.12113134407925807):0.07170066572858724[100],Bacteria_BacteroidetesChlorobi_group_Bacteroidetes_Sphingobacteriia_Sphingobacteriales_Chitinophagaceae_Niastella_koreensis_GR20_10_DSM_17620:0.13982759867090122):0.027207951540170416[74],Bacteria_BacteroidetesChlorobi_group_Bacteroidetes_Sphingobacteriia_Sphingobacteriales_Chitinophagaceae_Segetibacter_koreensis_DSM_18137:0.10493330301383352):0.062285772088986224[100],Bacteria_BacteroidetesChlorobi_group_Bacteroidetes_Sphingobacteriia_Sphingobacteriales_Chitinophagaceae_Chitinophaga_pinensis_DSM_2588:0.11674972852455268):0.2350211271601852[100],((Bacteria_BacteroidetesChlorobi_group_Bacteroidetes_Sphingobacteriia_Sphingobacteriales_Saprospiraceae_Saprospira_grandis_Lewin:0.1772161667425789,'Bacteria_BacteroidetesChlorobi_group_Bacteroidetes_Sphingobacteriia_Sphingobacteriales_Saprospiraceae_Aureispira_sp._CCB_QB1':0.20679539202017772):0.12507278540045697[100],(Bacteria_BacteroidetesChlorobi_group_Bacteroidetes_Sphingobacteriia_Sphingobacteriales_Saprospiraceae_Lewinella_cohaerens_DSM_23179:0.20265832840725162,Bacteria_BacteroidetesChlorobi_group_Bacteroidetes_Sphingobacteriia_Sphingobacteriales_Saprospiraceae_Haliscomenobacter_hydrossis_O_DSM_1100:0.21224184982787353):0.06807116867446394[98]):0.10506502762867287[100]):0.06674008975435886[97]):0.035936349995183026[53],(((((((((((((Bacteria_BacteroidetesChlorobi_group_Bacteroidetes_Cytophagia_Cytophagales_Cyclobacteriaceae_Indibacter_alkaliphilus_LW1_Draft1:0.05529926093821924,Bacteria_BacteroidetesChlorobi_group_Bacteroidetes_Cytophagia_Cytophagales_Cyclobacteriaceae_Aquiflexum_balticum_BA160_DSM_16537:0.04487041611122944):0.01309979485347057[52],Bacteria_BacteroidetesChlorobi_group_Bacteroidetes_Cytophagia_Cytophagales_Cyclobacteriaceae_Cecembia_lonarensis_LW9:0.038037969673300864):0.011725836141399881[71],Bacteria_BacteroidetesChlorobi_group_Bacteroidetes_Cytophagia_Cytophagales_Cyclobacteriaceae_Mariniradius_saccharolyticus_AK6:0.0911623305897038):0.020863673172303976[94],(Bacteria_BacteroidetesChlorobi_group_Bacteroidetes_Cytophagia_Cytophagales_Cyclobacteriaceae_Nitritalea_halalkaliphila_LW7_Draft1:0.09620785221749051,'Bacteria_BacteroidetesChlorobi_group_Bacteroidetes_Cytophagia_Cytophagales_Cyclobacteriaceae_Algoriphagus_sp._PR1_unfinished_sequence':0.08354981207663359):0.015087375434831962[56]):0.01333843738742857[40],(Bacteria_BacteroidetesChlorobi_group_Bacteroidetes_Cytophagia_Cytophagales_Cyclobacteriaceae_Belliella_baltica_BA134_DSM_15883:0.04435524950135461,Bacteria_BacteroidetesChlorobi_group_Bacteroidetes_Cytophagia_Cytophagales_Cytophagaceae_Rhodonellum_psychrophilum_DSM_17998:0.07133859433989809):0.01538997829478328[96]):0.018839485587708982[73],Bacteria_BacteroidetesChlorobi_group_Bacteroidetes_Cytophagia_Cytophagales_Cytophagaceae_Anditalea_andensis_LY1:0.06510172458624686):0.01441169640364004[62],Bacteria_BacteroidetesChlorobi_group_Bacteroidetes_Cytophagia_Cytophagales_Cyclobacteriaceae_Cyclobacterium_marinum_DSM_745:0.12087450637097508):0.017512174935513602[46],Bacteria_BacteroidetesChlorobi_group_Bacteroidetes_Cytophagia_Cytophagales_Cyclobacteriaceae_Echinicola_vietnamensis_KMM_6221_DSM_17526:0.06699903749257041):0.11259464969303812[100],(((Bacteria_BacteroidetesChlorobi_group_Bacteroidetes_Cytophagia_Cytophagales_Flammeovirgaceae_Nafulsella_turpanensis_ZLM_10:0.12364903708108477,Bacteria_BacteroidetesChlorobi_group_Bacteroidetes_Cytophagia_Cytophagales_Flammeovirgaceae_Cesiribacter_andamanensis_AMV16:0.14360115392164463):0.07523687610118568[100],(Bacteria_BacteroidetesChlorobi_group_Bacteroidetes_Cytophagia_Cytophagales_Flammeovirgaceae_Marivirga_tractuosa_DSM_4126:0.1924665755000139,Bacteria_BacteroidetesChlorobi_group_Bacteroidetes_Cytophagia_Cytophagales_Flammeovirgaceae_Fulvivirga_imtechensis_AK7:0.14077807116524355):0.03402867750480354[75]):0.021978638350040658[38],(Bacteria_BacteroidetesChlorobi_group_Bacteroidetes_Cytophagia_Cytophagales_Flammeovirgaceae_Flexithrix_dorotheae_DSM_6795:0.22468423622247968,Bacteria_BacteroidetesChlorobi_group_Bacteroidetes_Cytophagia_Cytophagales_Amoebophilaceae_Candidatus_Amoebophilus_asiaticus_5a2:0.35235678849707286):0.03862311073216507[22]):0.02273376258380333[26]):0.030693391374764456[29],(((((Bacteria_BacteroidetesChlorobi_group_Bacteroidetes_Cytophagia_Cytophagales_Cytophagaceae_Dyadobacter_fermentans_DSM_18053:0.12097486876987862,Ga0172382_10006921:0.1637722987850161):0.036007843591557176[95],Bacteria_BacteroidetesChlorobi_group_Bacteroidetes_Cytophagia_Cytophagales_Cytophagaceae_Runella_slithyformis_LSU4_DSM_19594:0.14617005496952462):0.03144660760621276[80],((Bacteria_BacteroidetesChlorobi_group_Bacteroidetes_Cytophagia_Cytophagales_Cytophagaceae_Leadbetterella_byssophila_DSM_17132:0.1715568997372796,Bacteria_BacteroidetesChlorobi_group_Bacteroidetes_Cytophagia_Cytophagales_Cytophagaceae_Emticicia_oligotrophica_GPTSA100_15_DSM_17448:0.12593880735695606):0.10769118055534754[100],Bacteria_BacteroidetesChlorobi_group_Bacteroidetes_Cytophagia_Cytophagales_Cytophagaceae_Flectobacillus_major_VKMB_859_DSM_103:0.1601891607568917):0.028198105713933774[64]):0.026328914672181014[50],(((Bacteria_BacteroidetesChlorobi_group_Bacteroidetes_Cytophagia_Cytophagales_Cytophagaceae_Fibrisoma_limi_BUZ_3:0.05187738881885595,Bacteria_BacteroidetesChlorobi_group_Bacteroidetes_Cytophagia_Cytophagales_Cytophagaceae_Spirosoma_linguale_DSM_74:0.05952273832109789):0.03491249647745809[99],Bacteria_BacteroidetesChlorobi_group_Bacteroidetes_Cytophagia_Cytophagales_Cytophagaceae_Rudanella_lutea_DSM_19387:0.07065791293171175):0.03718615062084796[87],Bacteria_BacteroidetesChlorobi_group_Bacteroidetes_Cytophagia_Cytophagales_Cytophagaceae_Fibrella_aestuarina:0.11066632257469866):0.10111610731684673[100]):0.07381865142804545[100],((('Bacteria_BacteroidetesChlorobi_group_Bacteroidetes_Cytophagia_Cytophagales_Cytophagaceae_Adhaeribacter_aquaticus_MBRG1.5_DSM_16391':0.11823986471788173,Bacteria_BacteroidetesChlorobi_group_Bacteroidetes_Cytophagia_Cytophagales_Cytophagaceae_Pontibacter_roseus_DSM_17521:0.1073687030664261):0.04153120398038279[88],'Bacteria_BacteroidetesChlorobi_group_Bacteroidetes_Cytophagia_Cytophagales_Cytophagaceae_Hymenobacter_sp._APR13':0.14833682377703417):0.10269496020719471[100],(Bacteria_BacteroidetesChlorobi_group_Bacteroidetes_Cytophagia_Cytophagales_Cytophagaceae_Cytophaga_hutchinsonii_ATCC_33406:0.17605347920198477,Bacteria_BacteroidetesChlorobi_group_Bacteroidetes_Cytophagia_Cytophagales_Cytophagaceae_Sporocytophaga_myxococcoides_DSM_11118:0.15797637973271472):0.07350814754847468[100]):0.03199041709844552[74]):0.02158332002995733[50]):0.019794269093974748[13],Bacteria_BacteroidetesChlorobi_group_Bacteroidetes_Cytophagia_Cytophagales_Cytophagaceae_Microscilla_marina_ATCC_23134_unfinished_sequence:0.23974008956562054):0.034209310012394134[37],'Bacteria_BacteroidetesChlorobi_group_Bacteroidetes_Bacteroidetes_Order_III._Incertae_sedis_Thermonema_rossianum_DSM_10300':0.23490178814006324):0.031164866179150597[14],Bacteria_BacteroidetesChlorobi_group_Bacteroidetes_Cytophagia_Cytophagales_Cytophagaceae_Flexibacter_litoralis_Fx_l1_DSM_6794:0.3282913939990486):0.03615842862649554[85]):0.1873056571933427[100],((Bacteria_BacteroidetesChlorobi_group_Bacteroidetes_Sphingobacteriia_Sphingobacteriales_Chitinophagaceae_Balneola_vulgaris_DSM_17893:0.1074441074408452,Bacteria_BacteroidetesChlorobi_group_Bacteroidetes_Sphingobacteriia_Sphingobacteriales_Chitinophagaceae_Gracilimonas_tropica_DSM_19535:0.11761935221939668):0.30343682334402144[100],('Bacteria_BacteroidetesChlorobi_group_Bacteroidetes_Bacteroidetes_Order_II._Incertae_sedis_Rhodothermaceae_Rhodothermus_marinus_DSM_4252':0.23111648276290575,'Bacteria_BacteroidetesChlorobi_group_Bacteroidetes_Bacteroidetes_Order_II._Incertae_sedis_Rhodothermaceae_Salisaeta_longa_DSM_21114':0.2995847400529277):0.1441496158037774[100]):0.06300776115152873[91]):0.07914086899264294[99],((((((((Bacteria_Ignavibacteria_RBG_16_Ignavibacteria_36_9:0.16435454377182257,Bacteria_BacteroidetesChlorobi_group_Ignavibacteria_Ignavibacteria_Ignavibacteriales_Ignavibacteriaceae_Ignavibacterium_album_Mat9_16_JCM_16511:0.11960858324317591):0.04091340620145578[95],(Bacteria_Ignavibacteria_RIFOXYA2_FULL_Ignavibacteria_37_17:0.07433856577688491,Bacteria_Ignavibacteria_RBG_16_Ignavibacteria_34_14:0.06384822471785867):0.08456552547416063[100]):0.01799113990015222[40],(Bacteria_Ignavibacteria_CG_Ignavi_02:0.1333752798038934,Bacteria_Ignavibacteria_RIFOXYD12_FULL_Ignavibacteria_36_8:0.1586024978603402):0.027004912145609072[51]):0.03223543931199613[81],((Bacteria_Ignavibacteria_CG_Ignavi_01:0.033989791050216045,Ga0172379_10003379:0.033110484524001116):0.011653284373900341[41],Ga0172379_10016704:0.02360107251098098):0.1598858413070925[100]):0.051455345059196134[100],(((Bacteria_Ignavibacteria_RIFOXYC2_FULL_Ignavibacteria_38_25:0.012822266448631936,Ga0172380_10000801:0.021562453302022444):0.1288439562932231[100],Bacteria_BacteroidetesChlorobi_group_Ignavibacteria_Ignavibacteria_Ignavibacteriales_Ignavibacteriaceae_Melioribacter_roseus_P3M:0.10573010127870841):0.04994433597292813[100],(Bacteria_Ignavibacteria_GWB2_Ignavibacteria_35_6b:0.1706314070975199,Bacteria_Ignavibacteria_RBG_13_Ignavibacteria_36_8:0.1449928476087372):0.026930876117453373[83]):0.055403294072490006[100]):0.10139548441803292[100],Ga0172380_10001563:0.3837107349454394):0.03011928948420639[47],(((Bacteria_Ignavibacteria_GWA2_Ignavibacteriae_55_25:0.0958745720566756,Bacteria_Ignavibacteria_GWA2_Ignavibacteria_54_16:0.11237842274632337):0.06455523036104793[100],Bacteria_Ignavibacteria_RIFCSPLOWO2_02_FULL_Ignavibacteria_55_14:0.19253813198570668):0.09994391605378938[100],((Ga0172379_10002801:0.018575218943073235,Ga0172379_10014881:0.02787462867724244):0.06816705977340343[100],Ga0172379_10022656:0.094420649618014):0.16316351704159704[100]):0.10215138222726328[100]):0.04649924578535369[46],(((((Bacteria_BacteroidetesChlorobi_group_Chlorobi_Chlorobia_Chlorobiales_Chlorobiaceae_ChlorobiumPelodictyon_group_Chlorobium_chlorochromatii_CaD3:0.12099179261877335,Bacteria_BacteroidetesChlorobi_group_Chlorobi_Chlorobia_Chlorobiales_Chlorobiaceae_ChlorobiumPelodictyon_group_Pelodictyon_luteolum_DSM_273:0.11038914971834801):0.04634027021028775[100],Bacteria_BacteroidetesChlorobi_group_Chlorobi_Chlorobia_Chlorobiales_Chlorobiaceae_Chlorobaculum_parvum_NCIB_8327:0.1234206679621428):0.030539053959474316[89],Bacteria_BacteroidetesChlorobi_group_Chlorobi_Chlorobia_Chlorobiales_Chlorobiaceae_Prosthecochloris_aestuarii_DSM_271:0.1382678342513355):0.17926252048749625[100],Bacteria_BacteroidetesChlorobi_group_Chlorobi_Chlorobia_Chlorobiales_Chlorobiaceae_Chloroherpeton_thalassium_ATCC_35110:0.20507587278602912):0.2544635333749583[100],(((Bacteria_RIF_IGX_GWF2_RIF_IGX_33_9:0.3014459330316259,Ga0172380_10000203:0.33428076359180503):0.03518668674689662[44],Ga0172382_10016034:0.19479265331151385):0.04455393885622083[84],Bacteria_RIF_IGX_RIFOXYC2_FULL_RIF_IGX_35_21:0.23611225445811623):0.2104061423319057[100]):0.045028348450451894[36]):0.06991247325350924[81]):0.0793982158029185[100],((((Ga0172377_10002691:0.07590986644563102,Bacteria_WWE1X_GWF2_WWE1X_40_14:0.07932136335609252):0.1837698676248194[100],Bacteria_CP_WWE1_DOLJORAL78_WWE1_32_13:0.24119675278279962):0.3523271378186341[100],Bacteria_KSB1_uncultured_SMTZ_31:0.49297883311891244):0.054568060629990534[41],(Bacteria_unclassified_Bacteria_Caldithrix_abyssi_LF13_DSM_13497:0.27031063894110074,Bacteria_Caldithrix_RBG_13_Caldithrix_44_9:0.34048080021235183):0.10016710800399586[100]):0.046982555365642664[49]):0.02554384986994318[13],(((((((Ga0172377_10043414:0.000001,Ga0172382_10015259:0.000001):0.04264372053415899[100],(Ga0172377_10019957:0.000899,Ga0172382_10033238:0.000001):0.020790406367813485[100]):0.08702125690142015[100],Ga0172377_10002299:0.10327459438645059):0.27231792788166054[100],Bacteria_Deferribacteres_Deferribacteres_Deferribacterales_CG_Deferri_01:0.41124911153376154):0.06183519016789285[86],((((Bacteria_Marine_group_A_SAR406_SAR406_cluster_bacterium_JGI_0000113_G11:0.16021576522472003,Bacteria_Marine_group_A_SAR406_SAR406_cluster_bacterium_SCGC_AAA076_M08:0.007064835765040023):0.1110659698377412[100],Bacteria_Marine_group_A_SAR406_SAR406_cluster_bacterium_SCGC_AAA298_D23:0.12072963172211804):0.3866183334715503[100],Bacteria_Marine_group_A_SAR406_SAR406_cluster_bacterium_JGI_0000113_D11:0.3555309331808516):0.13052702017589812[100],'Bacteria_Marine_group_A_SAR406_SAR406_cluster_bacterium_sp._SCGC_AAA003_E22_Tropical_gyre_001_268':0.4450674934341996):0.08614382518511965[100]):0.04153268451231629[79],(((((Bacteria_Marine_group_A_SAR406_SAR406_cluster_bacterium_JGI_0000039_D08_TAsludge_001_149:0.000001,Bacteria_Marine_group_A_SAR406_SAR406_cluster_bacterium_JGI_0000059_L03_TAbiofilm_001_169:0.000001):0.000001[100],Bacteria_Marine_group_A_SAR406_SAR406_cluster_bacterium_JGI_0000039_E15_TAsludge_001_150:0.000001):0.005638358437406676[100],Bacteria_Marine_group_A_SAR406_SAR406_cluster_bacterium_JGI_0000039_D08_Combined_Assembly_SAR406_1__SAR406:0.06521224239979162):0.1620013645916205[100],((Ga0172382_10038420:0.0018525131509470327,Ga0172381_10002767:0.000798):0.08188050986885953[100],Ga0172382_10006824:0.07306921008462552):0.09937261135576003[100]):0.09815341875520156[100],Bacteria_Marine_group_A_SAR406_SAR406_cluster_bacterium_SCGC_AAA257_N23_Etoliko_001_146:0.23272484793421722):0.17304469687491464[100]):0.11315133191304749[100],(((Bacteria_KSB1_uncultured_SMTZ_57:0.3211520636470313,Ga0172380_10046808:0.4455650291910249):0.10392645053340432[99],Bacteria_Caldithrix_RBG_16_Caldithrix_48_16:0.3789929397861842):0.044633929881983114[60],Ga0172380_10000843:0.5466807970626686):0.04088666598552715[44]):0.02885532643930011[23]):0.08712613118358359[98],((((((((Bacteria_Zixibacteria_uncultured_SMTZ_73:0.06446827863273041,Bacteria_Zixibacteria_uncultured_SMTZ1_73:0.06546740931704464):0.07982132013430521[100],Bacteria_Zixibacteria_uncultured_SMTZ_73_3:0.15610594046940962):0.10509239147465532[100],(Bacteria_Zixibacteria_uncultured_SMTZ_73_2:0.24364083980121887,Bacteria_Zixibacteria_RBG_16_Zixibacteria_43_9:0.19341533344217998):0.039341845815204834[46]):0.06921865902104862[100],(Bacteria_CP_Zixibacteria_RBG1:0.20712573606486195,Bacteria_Zixibacteria_RBG_16_Zixibacteria_50_21:0.33967680626168173):0.11520201047561729[100]):0.07711424605914408[100],(Bacteria_Zixibacteria_RBG_16_Zixibacteria_53_22:0.4206760190296306,Bacteria_Zixibacteria_uncultured_DG_27:0.3252039496547212):0.06988607025941151[53]):0.03793493108259138[29],Bacteria_CP_TA06_BJP_IG2158_TA06_novel_48_33:0.4620150561480738):0.07021644572843133[99],Bacteria_Zixibacteria_uncultured_SMTZ_81:0.4125905191356538):0.03862867879424625[17],((((Bacteria_CP_WS3_candidate_division_WS3_bacterium_SCGC_AAA252_D10_SAK_001_39:0.17404476139702574,Bacteria_CP_WS3_candidate_division_WS3_bacterium_SCGC_AAA252_E07_SAK_001_42:0.12286841477213573):0.07705311012097749[100],Ga0172379_10025417:0.17176316185110085):0.000001[19],Ga0172379_10039479:0.16093443000433938):0.3073690269732201[100],Bacteria_RIFCSPLOWO2_12_FULL_PLX_64_10:0.5693330903915399):0.06284831648855027[27]):0.03675274821136565[13]):0.030184299754623556[9],(((((((Bacteria_Gemmatimonadetes_RBG_16_Gemmatimonadetes_66_8:0.12809689874972774,Bacteria_Gemmatimonadetes_RIFCSPLOWO2_12_FULL_Gemmatimonadetes_68_9:0.1252629528438134):0.06425445334550428[100],(Bacteria_Gemmatiomonas_uncultured_SG8_28:0.17584544976538563,Bacteria_Gemmatiomonas_uncultured_SG8_17:0.1482845283870322):0.06166066446518359[100]):0.08575576159154208[100],(Bacteria_Gemmatimonadetes_GWC2_Gemmatimonadetes_71_10:0.10095056574321548,Bacteria_Gemmatimonadetes_RIFCSPLOWO2_02_FULL_Gemmatimonadetes_71_11:0.11300191440311114):0.12780509697164932[100]):0.05176308256550799[89],(((Bacteria_Gemmatimonadetes_Gemmatimonadetes_Gemmatimonadales_Gemmatimonadaceae_Gemmatimonas_aurantiaca_T_27:0.0407482033797284,'Bacteria_Gemmatimonadetes_Gemmatimonadetes_Gemmatimonadales_Gemmatimonadaceae_Gemmatimonas_sp._AP64':0.037313452976854844):0.12911132415570759[100],Bacteria_Gemmatimonadetes_Gemmatimonadetes_Gemmatimonadetes_bacterium_KBS708:0.14608807579284244):0.02365615084565542[64],Ga0172379_10035221:0.1344053542900756):0.16811066944128372[100]):0.13257860065239102[100],((((Bacteria_Gemmatimonadetes_Gemmatimonadetes_Gemmatimonadetes_bacterium_SCGC_AB_629_I08:0.01450277269368394,Bacteria_Gemmatimonadetes_Gemmatimonadetes_Gemmatimonadetes_bacterium_SCGC_AAA007_O21:0.0161374928885043):0.14768834035699285[100],Bacteria_Gemmatiomonas_uncultured_SG8_23:0.1130138139560799):0.1017565486346439[100],Bacteria_Gemmatimonadetes_Gemmatimonadetes_Gemmatimonadetes_bacterium_SCGC_AAA003_K10:0.28129777811041823):0.11733499835524164[100],(Bacteria_Gemmatiomonas_uncultured_SMTZ_52:0.12234966918244394,Bacteria_Gemmatiomonas_uncultured_SG8_38_2:0.09265374513309776):0.19481272175507058[100]):0.07945994206672813[100]):0.16133279954062596[100],(Bacteria_RIF5_RBG_16_RIF05_58_8:0.4547618990241107,Bacteria_RIF5_RIFCSPLOWO2_12_FULL_RIF05_58_11:0.43883620765802434):0.046586152884923404[72]):0.1198710912141907[100],(((((Bacteria_WOR_3_RBG_13_WOR_3_43_14:0.22789260471988282,Bacteria_WOR_3_uncultured_SMTZ_60:0.1699504578822726):0.03903139155498403[57],Bacteria_WOR_3_uncultured_SMTZ_42:0.16882873873821413):0.39235880097720344[100],Ga0172381_10040007:0.5727772811240821):0.11044080377770049[82],((Bacteria_TA06_uncultured_SMTZ1_40:0.000001,Bacteria_TA06_uncultured_DG_24:0.000001):0.000001[50],Bacteria_TA06_uncultured_SMTZ_40:0.000001):0.41073442450073694[100]):0.06629353541715854[17],((Bacteria_RIF_WS3X_RBG_16_RIF_WS3X_71_46:0.4186104319746038,Bacteria_WS3_uncultured_DG_63:0.29542570521829425):0.1404878182775109[100],Bacteria_TA06_RIFOXYC12_FULL_TA06_54_24:0.48554804854828326):0.061319571417330465[26]):0.0367688870568581[3]):0.026485864774731915[1]):0.030128090643533945[6],(((((((((((((((Ga0172380_10031592:0.0012351659976324036,Ga0172378_10012130:0.000001):0.000001[74],Ga0172381_10015289:0.000001):0.000586[58],Ga0172382_10023060:0.000535):0.01624081518739562[100],Ga0172378_10028477:0.031262409363761456):0.021919100947946468[99],Ga0172377_10007227:0.03772501912473958):0.025019094730715175[100],(((Ga0172378_10010384:0.010399717322188806,Ga0172377_10042755:0.009508162002909604):0.023594244704714384[90],Ga0172377_10043542:0.038868079620796525):0.01194778734970292[93],Ga0172382_10012075:0.11996150899392166):0.021648181092425833[60]):0.013964607763019998[38],(((Ga0172378_10007287:0.000001,Ga0172377_10001838:0.000001):0.000001[94],Ga0172382_10044704:0.000931):0.045478998455501074[100],(Ga0172381_10005039:0.000619,Ga0172377_10012097:0.000001):0.039015586252471035[100]):0.05511679861131258[100]):0.03458143630812538[71],Ga0172382_10001224:0.13866216307122192):0.04925047525060178[100],(((Ga0172382_10005768:0.000870,Ga0172377_10013776:0.0017234292266876672):0.1583404659676826[100],(Ga0172382_10000689:0.09143463710338562,Ga0172377_10000722:0.0671334946319817):0.040969072061439515[100]):0.033355526519443846[69],Ga0172382_10001309:0.13860745231714144):0.04060164899422958[63]):0.028328372932219903[52],((((Bacteria_CP_WWE1_candidate_division_WWE1_bacterium_JGI_0000059_L07_TAbiofilm_001_170:0.000001,Bacteria_CP_WWE1_candidate_division_WWE1_bacterium_JGI_0000039_G13_Combined_Assembly_WWE1_1__WWE1:0.000001):0.000001[100],Bacteria_CP_WWE1_candidate_division_WWE1_bacterium_JGI_0000039_M09_TAsludge_001_159:0.000001):0.0052070421835170855[100],Bacteria_CP_WWE1_Candidatus_Cloacamonas_acidaminovorans:0.007124895218749483):0.06267128512355136[100],(Ga0172377_10002563:0.000001,Ga0172378_10000401:0.000001):0.06649705757467572[100]):0.06817609896217203[100]):0.2092492200647631[100],(Ga0172382_10006214:0.01246580094218297,Ga0172377_10033400:0.00999710657740005):0.2559414340290225[100]):0.05813570925266287[61],Bacteria_Cloacimonas_DOLZORAL124_Cloacimonas_38_13:0.26112301525913395):0.03947701590143682[60],Ga0172382_10008559:0.23140619168881882):0.18067541823225586[100],(((((Bacteria_CP_KSB1_candidate_division_KSB1_bacterium_SCGC_AAA255_B16_SAK_001_121:0.000001,Bacteria_CP_KSB1_candidate_division_KSB1_bacterium_SCGC_AAA252_F02_SAK_001_45:0.010845843576205105):0.000001[1],Bacteria_CP_KSB1_candidate_division_KSB1_bacterium_SCGC_AAA252_O17_SAK_001_87:0.000001):0.000001[1],(Bacteria_CP_KSB1_candidate_division_KSB1_bacterium_SCGC_AAA252_E13_SAK_001_43:0.000001,Bacteria_CP_KSB1_candidate_division_KSB1_bacterium_SCGC_AAA252_M08_SAK_001_72:0.000001):0.000001[21]):0.02108296250135311[100],(Bacteria_CP_KSB1_candidate_division_KSB1_bacterium_SCGC_AAA252_N14_SAK_002_78:0.000001,Bacteria_CP_KSB1_candidate_division_KSB1_bacterium_SCGC_AAA255_C20_SAK_001_123:0.000001):0.02115544924719881[100]):0.21073255515607237[100],(Bacteria_CP_WWE1_candidate_division_WWE1_bacterium_JGI_0000014_H19_Combined_Assembly_WWE1_4__WWE1:0.000001,Bacteria_CP_WWE1_candidate_division_WWE1_bacterium_JGI_0000014_H19_Etoliko_001_275:0.000001):0.20082414084832223[100]):0.21893020998738377[100]):0.2297447078032433[100],((((((Ga0172377_10004558:0.000685,Ga0172378_10006700:0.001262505318280649):0.09087182878577638[100],(Ga0172377_10003150:0.000001,Ga0172378_10000617:0.000001):0.09149722972808272[100]):0.02259082895707598[83],(Ga0172381_10009720:0.000001,Bacteria_FibrobacteresAcidobacteria_Fibrobacteres_Fibrobacteria_Fibrobacterales_CG_Fibrob_01:0.001764831815773693):0.05402713238195034[100]):0.05950755533707097[100],('Bacteria_FibrobacteresAcidobacteria_group_Fibrobacteres_Fibrobacteria_Fibrobacterales_Fibrobacteraceae_Fibrobacter_succinogenes_subsp._succinogenes_S85':0.0018944520923525054,Bacteria_FibrobacteresAcidobacteria_group_Fibrobacteres_Fibrobacteria_Fibrobacterales_Fibrobacteraceae_Fibrobacter_succinogenes_elongatus_HM2:0.0012189515857099487):0.10033308876354718[100]):0.4585733530073055[100],Bacteria_RIF7_RIFOXYB2_FULL_RIF07_49_35:0.4837760932885775):0.07559925434749548[63],Bacteria_CP_TG3_candidate_division_TG3_bacterium_ACht1:0.5870750807196807):0.11276163722118238[100]):0.07394578799369578[42]):0.061680905772496075[60],Bacteria_CG_CP01_CG_CP01_01:0.5848000321089288):0.028327909638190985[6]):0.019743101031843846[0],((((((((((((((((((((((((((((((((((((((((Bacteria_Proteobacteria_Gammaproteobacteria_Enterobacteriales_Enterobacteriaceae_Escherichia_coli_K12__W3110:0.000440,Bacteria_Proteobacteria_Gammaproteobacteria_Enterobacteriales_Enterobacteriaceae_Shigella_flexneri_2003036:0.0017862701398505543):0.0021716889887093416[99],Bacteria_Proteobacteria_Gammaproteobacteria_Enterobacteriales_Enterobacteriaceae_Cronobacter_sakazakii_CMCC_45402:0.007728626688258355):0.00159223381063045[47],(Bacteria_Proteobacteria_Gammaproteobacteria_Enterobacteriales_Enterobacteriaceae_Citrobacter_rodentium_ICC168:0.003263008348329599,'Bacteria_Proteobacteria_Gammaproteobacteria_Enterobacteriales_Enterobacteriaceae_Salmonella_enterica_Enterica_sv._Heidelberg_41578':0.0020188397884703946):0.0011739634755292272[67]):0.003728971139412174[65],Bacteria_Proteobacteria_Gammaproteobacteria_Enterobacteriales_Enterobacteriaceae_Kluyvera_ascorbata_ATCC_33433:0.012518988290151079):0.0020109268086203613[34],(Bacteria_Proteobacteria_Gammaproteobacteria_Enterobacteriales_Enterobacteriaceae_Lelliottia_amnigena_CHS_78:0.0022294228015948825,Bacteria_Proteobacteria_Gammaproteobacteria_Enterobacteriales_Enterobacteriaceae_Leclercia_adecarboxylata_Leclerc_1783_ATCC_23216:0.007347824710056905):0.009307734633234421[99]):0.0023259389488834437[26],(Bacteria_Proteobacteria_Gammaproteobacteria_Enterobacteriales_Enterobacteriaceae_Klebsiella_oxytoca_HKOPL1:0.004108084600558115,Bacteria_Proteobacteria_Gammaproteobacteria_Enterobacteriales_Enterobacteriaceae_Raoultella_ornithinolytica_B6:0.004830988314661777):0.003535901385453233[81]):0.001956669240946507[4],(Bacteria_Proteobacteria_Gammaproteobacteria_Enterobacteriales_Enterobacteriaceae_Enterobacter_cloacae_SCF1:0.002367223479267544,Bacteria_Proteobacteria_Gammaproteobacteria_Enterobacteriales_Enterobacteriaceae_Trabulsiella_guamensis_ATCC_49490:0.006169754054624832):0.000542[8]):0.0011530709460645383[8],Bacteria_Proteobacteria_Gammaproteobacteria_Enterobacteriales_Enterobacteriaceae_Yokenella_regensburgei_ATCC_43003:0.007418835887464947):0.0028210183907462216[16],Bacteria_Proteobacteria_Gammaproteobacteria_Enterobacteriales_Enterobacteriaceae_Kosakonia_radicincitans_UMEnt0112:0.0076266575619063914):0.009851920140086179[96],(Bacteria_Proteobacteria_Gammaproteobacteria_Enterobacteriales_Enterobacteriaceae_Cedecea_davisae_DSM_4568:0.009589482586985998,Bacteria_Proteobacteria_Gammaproteobacteria_Enterobacteriales_Enterobacteriaceae_Buttiauxella_agrestis_MCE:0.01128453012746311):0.006740694966826499[100]):0.007618174941665057[83],(((Bacteria_Proteobacteria_Gammaproteobacteria_Pseudomonadales_Pseudomonadaceae_Pseudomonas_flectens_ATCC_12775:0.037161936194033185,Bacteria_Proteobacteria_Gammaproteobacteria_Enterobacteriales_Enterobacteriaceae_Tatumella_ptyseos_ATCC_33301:0.017193934563071167):0.006172424983944769[62],Bacteria_Proteobacteria_Gammaproteobacteria_Enterobacteriales_Enterobacteriaceae_Pantoea_ananatis_LMG_5342:0.014374254881728277):0.004572296096759132[56],Bacteria_Proteobacteria_Gammaproteobacteria_Enterobacteriales_Enterobacteriaceae_Erwinia_amylovora_CFBP1430:0.02201666833905458):0.004954896519651086[52]):0.008904013558725499[75],((Bacteria_Proteobacteria_Gammaproteobacteria_Enterobacteriales_Enterobacteriaceae_Lonsdalea_quercina_quercina_NCCB_100489:0.009244097447335786,Bacteria_Proteobacteria_Gammaproteobacteria_Enterobacteriales_Enterobacteriaceae_Dickeya_dadantii_Ech703:0.021838190173841365):0.00841915810723437[87],(Bacteria_Proteobacteria_Gammaproteobacteria_Enterobacteriales_Enterobacteriaceae_Pectobacterium_carotovorum_carotovorum_PCC21:0.010725038009150367,Bacteria_Proteobacteria_Gammaproteobacteria_Enterobacteriales_Enterobacteriaceae_Brenneria_salicis_ATCC_15712:0.009391911669780928):0.004678767210988699[89]):0.007498275758777151[90]):0.005877310050972806[53],(((((Bacteria_Proteobacteria_Gammaproteobacteria_Enterobacteriales_Enterobacteriaceae_unclassified_Enterobacteriaceae_Candidatus_Hamiltonella_defensa_5AT_Acyrthosiphon_pisum:0.17901323581864892,Bacteria_Proteobacteria_Gammaproteobacteria_Enterobacteriales_Enterobacteriaceae_unclassified_Enterobacteriaceae_Candidatus_Regiella_insecticola_LSR1_genomic_scaffold_Scaffold1:0.14122358523229517):0.022924980869241995[26],Bacteria_Proteobacteria_Gammaproteobacteria_Enterobacteriales_Enterobacteriaceae_Yersinia_pestis_Nepal516:0.01418639993435411):0.009045077273641677[31],((Bacteria_Proteobacteria_Gammaproteobacteria_Enterobacteriales_Enterobacteriaceae_Rahnella_aquatilis_HX2:0.007866877825679186,'Bacteria_Proteobacteria_Gammaproteobacteria_Enterobacteriales_Enterobacteriaceae_Ewingella_americana_C.024_ATCC_33852':0.0058649031631632376):0.01753112016006897[100],Bacteria_Proteobacteria_Gammaproteobacteria_Enterobacteriales_Enterobacteriaceae_Serratia_fonticola_RB_25:0.011878016111567913):0.0031122893290569387[30]):0.004691418433464545[21],(Bacteria_Proteobacteria_Gammaproteobacteria_Enterobacteriales_Enterobacteriaceae_Edwardsiella_tarda_C07_087:0.02968243865991349,Bacteria_Proteobacteria_Gammaproteobacteria_Enterobacteriales_Enterobacteriaceae_Hafnia_alvei_FB1:0.01251631721709412):0.0074858337658954[61]):0.007415351751718369[19],(Bacteria_Proteobacteria_Gammaproteobacteria_Enterobacteriales_Enterobacteriaceae_Candidatus_Moranella_endobia_PCIT:0.1470371525114711,Bacteria_Proteobacteria_Gammaproteobacteria_Enterobacteriales_Enterobacteriaceae_Sodalis_glossinidius_morsitans:0.015521243274674301):0.03303789514888189[88]):0.004980759192778184[12]):0.008321679103835411[13],(((Bacteria_Proteobacteria_Gammaproteobacteria_Enterobacteriales_Enterobacteriaceae_Arsenophonus_nasoniae_DSM_15247:0.04077853117576824,Bacteria_Proteobacteria_Gammaproteobacteria_Enterobacteriales_Enterobacteriaceae_Providencia_stuartii_MRSN_2154:0.0219572429023831):0.009279209302092806[55],(Bacteria_Proteobacteria_Gammaproteobacteria_Enterobacteriales_Enterobacteriaceae_Xenorhabdus_nematophila_ATCC_19061:0.02400078681191431,Bacteria_Proteobacteria_Gammaproteobacteria_Enterobacteriales_Enterobacteriaceae_Photorhabdus_luminescens_laumondii_TTO1:0.02052480635634213):0.00736329751440401[62]):0.004870322774930713[38],(Bacteria_Proteobacteria_Gammaproteobacteria_Enterobacteriales_Enterobacteriaceae_Morganella_morganii_morganii_KT:0.03392427299136669,Bacteria_Proteobacteria_Gammaproteobacteria_Enterobacteriales_Enterobacteriaceae_Proteus_mirabilis_WGLW4:0.028546871973742505):0.013351467453939225[92]):0.013332623117384035[96]):0.013345131786661746[15],((Bacteria_Proteobacteria_Gammaproteobacteria_Enterobacteriales_Enterobacteriaceae_Pragia_fontium_DSM_5563:0.010775061292016552,Bacteria_Proteobacteria_Gammaproteobacteria_Enterobacteriales_Enterobacteriaceae_Budvicia_aquatica_DSM_5075:0.01092522280788355):0.013571010932867278[95],Bacteria_Proteobacteria_Gammaproteobacteria_Enterobacteriales_Enterobacteriaceae_Leminorella_grimontii_ATCC_33999:0.025564233233574818):0.029833556548695572[100]):0.01327455242877118[10],((((((Bacteria_Proteobacteria_Gammaproteobacteria_Enterobacteriales_Enterobacteriaceae_Wigglesworthia_glossinidia_endosymbiont_of_Glossina_brevipalpis:0.26244895295287796,Bacteria_Proteobacteria_Gammaproteobacteria_Enterobacteriales_Enterobacteriaceae_Candidatus_Riesia_pediculicola_USDA:0.5003707417389953):0.08422001936016521[97],Bacteria_Proteobacteria_Gammaproteobacteria_Enterobacteriales_Enterobacteriaceae_unclassified_Enterobacteriaceae_Candidatus_Blochmannia_floridanus:0.36653385364301316):0.11100801667736437[100],'Bacteria_Proteobacteria_Gammaproteobacteria_Enterobacteriales_Enterobacteriaceae_Buchnera_Buchnera_aphidicola_str._APS_Acyrthosiphon_pisum':0.1756050286130244):0.06838710308796836[99],Bacteria_Proteobacteria_Gammaproteobacteria_Enterobacteriales_Enterobacteriaceae_Halyomorpha_halys_symbiont:0.2009563587418528):0.056778875262610384[78],Bacteria_Proteobacteria_Gammaproteobacteria_Enterobacteriales_Enterobacteriaceae_Thorsellia_anophelis_DSM_18579:0.12301426639660162):0.02712737430293144[22],(Bacteria_Proteobacteria_Gammaproteobacteria_Orbales_Orbaceae_bacterium_Bimp:0.032713771953909454,Bacteria_Proteobacteria_Gammaproteobacteria_Orbales_Orbaceae_Gilliamella_apicola:0.04541550663853977):0.04595774338777758[100]):0.012167826583750596[6]):0.02037225775634477[97],((((((Bacteria_Proteobacteria_Gammaproteobacteria_Pasteurellales_Pasteurellaceae_Aggregatibacter_actinomycetemcomitans_D7S_1:0.027388929898969572,Bacteria_Proteobacteria_Gammaproteobacteria_Pasteurellales_Pasteurellaceae_Haemophilus_influenzae_KR494:0.0292840229206055):0.005815012642942374[58],Bacteria_Proteobacteria_Gammaproteobacteria_Pasteurellales_Pasteurellaceae_Pasteurella_multocida_43137:0.015612560229782524):0.004839455349725075[42],Bacteria_Proteobacteria_Gammaproteobacteria_Pasteurellales_Pasteurellaceae_Mannheimia_succiniciproducens_MBEL55E:0.02979916629129553):0.005103359414492026[47],(Bacteria_Proteobacteria_Gammaproteobacteria_Pasteurellales_Pasteurellaceae_Histophilus_somni_129P:0.0326733835373747,Bacteria_Proteobacteria_Gammaproteobacteria_Pasteurellales_Pasteurellaceae_Avibacterium_paragallinarum_AVPAR72:0.017946603555209162):0.0060706670455483724[35]):0.01037517322241266[49],((Bacteria_Proteobacteria_Gammaproteobacteria_Pasteurellales_Pasteurellaceae_Mannheimia_haemolytica_D174:0.013266492117814721,Bacteria_Proteobacteria_Gammaproteobacteria_Pasteurellales_Pasteurellaceae_Bibersteinia_trehalosi_USDA_ARS_USMARC_189:0.028532605740733796):0.010096911703457945[98],'Bacteria_Proteobacteria_Gammaproteobacteria_Pasteurellales_Pasteurellaceae_Actinobacillus_pleuropneumoniae_serovar_3_str._JL03':0.021861905694907424):0.018939657173423274[100]):0.023691808077437315[100],Bacteria_Proteobacteria_Gammaproteobacteria_Pasteurellales_Pasteurellaceae_Gallibacterium_anatis_UMN179:0.04010862578743124):0.06257877732898409[100]):0.011472104712409337[47],'Bacteria_Proteobacteria_Gammaproteobacteria_Enterobacteriales_Enterobacteriaceae_Plesiomonas_sp._ZOR0011':0.0539335617576393):0.05204877771532468[100],(((('Bacteria_Proteobacteria_Gammaproteobacteria_Vibrionales_Vibrionaceae_Enterovibrio_sp._AK16':0.013091259514097509,Bacteria_Proteobacteria_Gammaproteobacteria_Vibrionales_Vibrionaceae_Enterovibrio_norvegicus_FF_162:0.028014683144730324):0.02725507889548373[100],Bacteria_Proteobacteria_Gammaproteobacteria_Vibrionales_Vibrionaceae_Salinivibrio_costicola_costicola_ATCC_33508:0.05853926791155217):0.015997360335655575[69],Bacteria_Proteobacteria_Gammaproteobacteria_Vibrionales_Vibrionaceae_Photobacterium_profundum_SS9:0.068523789080142):0.022159272965690313[92],((Bacteria_Proteobacteria_Gammaproteobacteria_Vibrionales_Vibrionaceae_Candidatus_Photodesmus_katoptron_Akat1:0.24603493731679782,Bacteria_Proteobacteria_Gammaproteobacteria_Vibrionales_Vibrionaceae_Vibrio_anguillarum_775_I:0.029140847905264167):0.0187712061896379[97],Bacteria_Proteobacteria_Gammaproteobacteria_Vibrionales_Vibrionaceae_Vibrio_fischeri_MJ11_I:0.04458808167240136):0.02520482456562423[99]):0.044194780822320645[100]):0.03422316636563627[99],((((((Bacteria_Proteobacteria_Gammaproteobacteria_Aeromonadales_Succinivibrionaceae_Succinivibrio_dextrinosolvens_ACV_10:0.12081398150607647,'Bacteria_Proteobacteria_Gammaproteobacteria_Aeromonadales_Succinivibrionaceae_Succinatimonas_hippei_YIT_12066_S_hippeiYIT12066_1.0_Cont1069.1':0.07961016327651027):0.029692161809638407[79],Bacteria_Proteobacteria_Gammaproteobacteria_Aeromonadales_Succinivibrionaceae_Anaerobiospirillum_succiniciproducens_DSM_6400:0.06966729623148193):0.12930041707035977[100],(('Bacteria_Proteobacteria_Gammaproteobacteria_Aeromonadales_Succinivibrionaceae_Ruminobacter_sp._RM87':0.10868169606001032,Bacteria_Proteobacteria_Gammaproteobacteria_Aeromonadales_Succinivibrionaceae_Succinimonas_amylolytica_DSM_2873:0.13019565273936484):0.02848284345097074[51],Bacteria_Proteobacteria_Gammaproteobacteria_Aeromonadales_Succinivibrionaceae_WG_1_Wallaby_Group_1_isolate:0.07560951835652974):0.06779780816254544[100]):0.15446329688412863[100],Bacteria_Proteobacteria_Gammaproteobacteria_Aeromonadales_Aeromonadaceae_Tolumonas_auensis_DSM_9187:0.05634597467563962):0.03782438406695521[99],(Bacteria_Proteobacteria_Gammaproteobacteria_Aeromonadales_Aeromonadaceae_Aeromonas_hydrophila_AL09_71:0.005110361877726177,Ga0172380_10012504:0.008085506224065231):0.05826004958309472[100]):0.029014692177377732[100],'Bacteria_Proteobacteria_Gammaproteobacteria_Aeromonadales_Aeromonadaceae_Oceanimonas_sp._GK1':0.0711289704628233):0.023433249216052054[99]):0.016633929809282577[91],((((Ga0172380_10003013:0.000001,Ga0172382_10006854:0.000001):0.01234237393848936[100],Bacteria_Proteobacteria_Gammaproteobacteria_Alteromonadales_Shewanellaceae_Shewanella_oneidensis_MR_1:0.010984539634180113):0.12663163531724475[100],Bacteria_Proteobacteria_Gammaproteobacteria_Alteromonadales_Ferrimonadaceae_Ferrimonas_balearica_DSM_9799:0.08927172160884567):0.025042961492907967[79],((Bacteria_Proteobacteria_Gammaproteobacteria_Alteromonadales_Psychromonadaceae_Psychromonas_ingrahamii_37:0.13933954731568488,Bacteria_Proteobacteria_Gammaproteobacteria_Alteromonadales_Moritellaceae_Moritella_marina_ATCC_15381:0.1163445999077406):0.03706564546574498[98],Bacteria_Proteobacteria_Gammaproteobacteria_Alteromonadales_Alteromonadaceae_Agarivorans_albus_MKT_106:0.09928712274496077):0.029704515590580627[95]):0.008711048862994453[54]):0.02299507147278801[86],Bacteria_Proteobacteria_Gammaproteobacteria_unclassified_Gammaproteobacteria_Gallaecimonas_xiamenensis_3_C_1:0.09175511746190201):0.026364018006009182[98],(((((((Bacteria_Proteobacteria_Gammaproteobacteria_Alteromonadales_Alteromonadaceae_Alteromonas_macleodii_Black_Sea_11:0.034836273863343425,Bacteria_Proteobacteria_Gammaproteobacteria_Alteromonadales_Alteromonadaceae_Salinimonas_chungwhensis_DSM_16280:0.057946567621073974):0.022164887393116395[98],Bacteria_Proteobacteria_Gammaproteobacteria_Alteromonadales_Alteromonadaceae_Glaciecola_nitratireducens_FR1064:0.07784142606267608):0.008968447864924123[55],Bacteria_Proteobacteria_Gammaproteobacteria_Alteromonadales_Alteromonadaceae_Aestuariibacter_salexigens_DSM_15300:0.03955666720376305):0.020171559930123095[77],Bacteria_Proteobacteria_Gammaproteobacteria_Alteromonadales_Pseudoalteromonadaceae_Pseudoalteromonas_atlantica_T6c:0.06086631067134629):0.07873228060723836[100],Bacteria_Proteobacteria_Gammaproteobacteria_Alteromonadales_Idiomarinaceae_Idiomarina_loihiensis_L2TR:0.1207816038575582):0.023163183517434405[71],((Bacteria_Proteobacteria_Gammaproteobacteria_Alteromonadales_Alteromonadaceae_Catenovulum_agarivorans_YM01:0.040368113054254806,Bacteria_Proteobacteria_Gammaproteobacteria_Alteromonadales_Alteromonadaceae_Gayadomonas_joobiniege_G7:0.03580132097786004):0.1090759031118691[100],Bacteria_Proteobacteria_Gammaproteobacteria_Alteromonadales_Pseudoalteromonadaceae_Algicola_sagamiensis_DSM_14643:0.09615318328359779):0.01792696653914483[38]):0.017113079942219223[51],((Bacteria_Proteobacteria_Gammaproteobacteria_Alteromonadales_Colwelliaceae_Colwellia_psychrerythraea_34H:0.09340213617235005,Bacteria_Proteobacteria_Gammaproteobacteria_Alteromonadales_Colwelliaceae_Thalassotalea_agarivorans_DSM_19706:0.048379440562025255):0.10022119091716863[100],(Bacteria_Proteobacteria_Gammaproteobacteria_Alteromonadales_Alteromonadaceae_Alishewanella_agri_BL06:0.025762236765568325,Bacteria_Proteobacteria_Gammaproteobacteria_Chromatiales_Chromatiaceae_Rheinheimera_nanhaiensis_E407_8:0.017199347103933338):0.1090548560733211[100]):0.029527692423139573[83]):0.015360867437463455[81]):0.07463346032777762[100],Bacteria_Proteobacteria_Gammaproteobacteria_Oceanospirillales_Alcanivoracaceae_Kangiella_koreensis_DSM_16069:0.21703834962712953):0.052928506490673044[98],((((((((((Bacteria_Proteobacteria_Gammaproteobacteria_Alteromonadales_Alteromonadaceae_Marinimicrobium_agarilyticum_DSM_16975:0.07144511869003445,Bacteria_Proteobacteria_Gammaproteobacteria_Alteromonadales_Alteromonadales_genera_incertae_sedis_Gilvimarinus_chinensis_DSM_19667:0.062404458517728134):0.02301302097825486[88],Bacteria_Proteobacteria_Gammaproteobacteria_Pseudomonadales_Pseudomonadaceae_Cellvibrio_japonicus_Ueda107:0.08369667612364351):0.036632592824935806[100],Bacteria_Proteobacteria_Gammaproteobacteria_unclassified_Gammaproteobacteria_Simiduia_agarivorans_SA1:0.09108652351784619):0.018199288026928162[76],((('Bacteria_Proteobacteria_Gammaproteobacteria_Pseudomonadales_B._setacea_BS12':0.05336643436520694,Bacteria_Proteobacteria_Gammaproteobacteria_Alteromonadales_Alteromonadales_genera_incertae_sedis_Teredinibacter_turnerae_T7902:0.0579619228251782):0.030585763211978367[100],Bacteria_Proteobacteria_Gammaproteobacteria_Alteromonadales_Alteromonadaceae_Saccharophagus_degradans_2_40:0.07564226897711057):0.04490449929950291[100],'Bacteria_Proteobacteria_Gammaproteobacteria_Alteromonadales_Alteromonadaceae_Alteromonas_sp._S89':0.10300152469520318):0.015523393526217344[60]):0.03439347557220174[98],((((Ga0172382_10007517:0.002362436515510602,Ga0172377_10052151:0.028182902303549362):0.03633044712050948[100],Ga0172382_10006791:0.05233388822695373):0.05115807261135563[100],(Ga0172382_10010125:0.05322578558682789,Ga0172382_10009326:0.05495075650482173):0.04790634103586111[100]):0.06826828891858616[100],Bacteria_Proteobacteria_Gammaproteobacteria_unclassified_Gammaproteobacteria_Porticoccus_hydrocarbonoclasticus_MCTG13d:0.10422094413947791):0.05075594389138072[100]):0.02523658410817342[97],((((Bacteria_Proteobacteria_Gammaproteobacteria_Alteromonadales_Alteromonadaceae_Haliea_rubra_CM41_15a_DSM_19751:0.09562149927838037,Bacteria_Proteobacteria_Gammaproteobacteria_unclassified_Gammaproteobacteria_OMG_group_OM60_clade_Congregibacter_litoralis_KT71:0.10919739768205439):0.029956272670533135[97],Bacteria_Proteobacteria_Gammaproteobacteria_Alteromonadales_Alteromonadaceae_Haliea_salexigens_DSM_19537:0.08666021779588018):0.025989623710248377[97],Bacteria_Proteobacteria_Gammaproteobacteria_gamma_proteobacterium_NOR51_B_scf_1109846220923_genomic_scaffold:0.14010470694329502):0.06932716159793939[100],((Ga0172382_10000823:0.12842642224876277,Bacteria_Proteobacteria_Gammaproteobacteria_Pseudomonadales_unclassified_Pseudomonadales_Dasania_marina_DSM_21967:0.10135409048702915):0.05160407594649241[99],(Bacteria_Proteobacteria_Gammaproteobacteria_unclassified_Gammaproteobacteria_Spongiibacter_tropicus_DSM_19543:0.026202935222905843,Bacteria_Proteobacteria_Gammaproteobacteria_Alteromonadales_Alteromonadaceae_Melitea_salexigens_DSM_19753:0.02840510164767851):0.08757467140663833[100]):0.03136503151879122[94]):0.05415768709311486[96]):0.03442290122527503[76],(Ga0172380_10015246:0.20839331802132444,Bacteria_Proteobacteria_Gammaproteobacteria_Oceanospirillales_Oceanospirillales_bacterium_SCGC_AAA298_N10:0.5649710956917007):0.07475790014358319[36]):0.03262379053417375[33],((((Ga0172382_10008256:0.031119133647751873,Bacteria_Proteobacteria_Gammaproteobacteria_Pseudomonadales_Pseudomonadaceae_Azotobacter_group_Azotobacter_vinelandii_CA6:0.03529885865140159):0.018685526823533305[91],Bacteria_Proteobacteria_Gammaproteobacteria_Pseudomonadales_Pseudomonadaceae_Pseudomonas_aeruginosa_B136_33:0.040545418254755106):0.02991497217082184[100],(Ga0172378_10038911:0.04515066194230499,Ga0172382_10001832:0.06938367341389728):0.035962431342194456[100]):0.11066959020638789[100],(Bacteria_Proteobacteria_Gammaproteobacteria_Oceanospirillales_Hahellaceae_Endozoicomonas_montiporae_LMG_24815:0.1336906608279831,Bacteria_Proteobacteria_Gammaproteobacteria_Oceanospirillales_Hahellaceae_Zooshikella_ganghwensis_DSM_15267:0.10976691921013915):0.03897090621334787[100]):0.03963887584222636[100]):0.020141412210056053[9],((((((((Bacteria_Proteobacteria_Gammaproteobacteria_Oceanospirillales_Oceanospirillaceae_Amphritea_japonica_ATCC_BAA_1530:0.09374858081672155,Bacteria_Proteobacteria_Gammaproteobacteria_Oceanospirillales_Oceanospirillaceae_Neptuniibacter_caesariensis_MED92:0.06860124651992905):0.024291403740178463[83],(Bacteria_Proteobacteria_Gammaproteobacteria_Oceanospirillales_Oceanospirillaceae_Nitrincola_lacisaponensis_4CA:0.1057568530637587,Bacteria_Proteobacteria_Gammaproteobacteria_Alteromonadales_Alteromonadaceae_Marinobacterium_litorale_DSM_23545:0.06802181802553342):0.042532778471862986[100]):0.01671087274699401[71],Bacteria_Proteobacteria_Gammaproteobacteria_Oceanospirillales_Oceanospirillaceae_Neptunomonas_japonica_DSM_18939:0.10119790033537157):0.05713674981637862[100],Bacteria_Proteobacteria_Gammaproteobacteria_Oceanospirillales_Oceanospirillaceae_Balneatrix_alpica_DSM_16621:0.1662624478885566):0.024966846084355954[81],(((Bacteria_Proteobacteria_Gammaproteobacteria_Oceanospirillales_Oceanospirillaceae_Thalassolituus_oleivorans_R6_15:0.057632759079794926,Bacteria_Proteobacteria_Gammaproteobacteria_Oceanospirillales_Oceanospirillaceae_Oceanobacter_kriegii_DSM_6294:0.05852111163707052):0.08730944083314629[100],'Bacteria_Proteobacteria_Gammaproteobacteria_Oceanospirillales_Oceanospirillaceae_Oceanobacter_sp._RED65_unfinished_sequence':0.1298439667401703):0.062208035412877116[100],(Bacteria_Proteobacteria_Gammaproteobacteria_unclassified_Gammaproteobacteria_Reinekea_blandensis_MED297:0.1019081863145539,Bacteria_Proteobacteria_Gammaproteobacteria_Oceanospirillales_Saccharospirillaceae_Saccharospirillum_impatiens_DSM_12546:0.10240161754957722):0.09212758035233337[100]):0.04770374435192748[100]):0.020255342656334996[67],Bacteria_Proteobacteria_Gammaproteobacteria_Oceanospirillales_Oceanospirillaceae_Marinomonas_mediterranea_MMB_1:0.17940281256775004):0.019174401332058277[51],(((((Bacteria_Proteobacteria_Gammaproteobacteria_Oceanospirillales_Halomonadaceae_Halotalea_alkalilenta_DSM_17697:0.028714517933166928,Bacteria_Proteobacteria_Gammaproteobacteria_Oceanospirillales_Halomonadaceae_Carnimonas_nigrificans_ATCC_BAA_78:0.053176752620474055):0.025854498665164982[100],Bacteria_Proteobacteria_Gammaproteobacteria_Oceanospirillales_Halomonadaceae_Zymobacter_group_Zymobacter_palmae_DSM_10491:0.06186966753214396):0.030104721534930157[100],Bacteria_Proteobacteria_Gammaproteobacteria_Oceanospirillales_Halomonadaceae_Kushneria_aurantia_DSM_21353:0.1098718112229724):0.025212466904106723[100],((Bacteria_Proteobacteria_Gammaproteobacteria_Oceanospirillales_Halomonadaceae_Halomonas_elongata_DSM_2581:0.05591775613016825,Bacteria_Proteobacteria_Gammaproteobacteria_Oceanospirillales_Halomonadaceae_Chromohalobacter_salexigens_1H11_DSM_3043:0.06391344095362905):0.02006450537343829[98],Bacteria_Proteobacteria_Gammaproteobacteria_Oceanospirillales_Halomonadaceae_Cobetia_marina_KMM_296:0.08271889853693581):0.014151780330851071[65]):0.07317518140951451[100],(Bacteria_Proteobacteria_Gammaproteobacteria_Oceanospirillales_Oceanospirillaceae_Marinospirillum_insulare_DSM_21763:0.15448972868713717,Bacteria_Proteobacteria_Gammaproteobacteria_Oceanospirillales_Oceanospirillaceae_Oceanospirillum_maris_DSM_6286:0.10645628226454296):0.028262573148127856[72]):0.07767502544907234[100]):0.020979790035277723[65],Bacteria_Proteobacteria_Gammaproteobacteria_Oceanospirillales_Hahellaceae_Hahella_chejuensis_KCTC_2396:0.2052899477958805):0.025852091263328436[76]):0.02912023986546508[24],(((((Bacteria_Proteobacteria_Gammaproteobacteria_Pseudomonadales_Moraxellaceae_Psychrobacter_cryohalolentis_K5:0.08941712778755972,Bacteria_Proteobacteria_Gammaproteobacteria_Pseudomonadales_Moraxellaceae_Moraxella_Moraxella_Moraxella_catarrhalis_25240:0.07454578145181356):0.034113714962241914[72],Bacteria_Proteobacteria_Gammaproteobacteria_Pseudomonadales_Moraxellaceae_Enhydrobacter_aerosaccus_SK60:0.07679225989413618):0.12433141676620973[100],(Bacteria_Proteobacteria_Gammaproteobacteria_Pseudomonadales_Moraxellaceae_Acinetobacter_baumannii_AB30:0.07093426854394247,Bacteria_Proteobacteria_Gammaproteobacteria_Pseudomonadales_Moraxellaceae_Alkanindiges_illinoisensis_DSM_15370:0.05856254481145973):0.04395494842467196[98]):0.06831437160362963[100],Bacteria_Proteobacteria_Gammaproteobacteria_Pseudomonadales_Moraxellaceae_Perlucidibaca_piscinae_DSM_21586:0.11565986759859559):0.12769067503733922[100],Bacteria_Proteobacteria_Gammaproteobacteria_Oceanospirillales_Alcanivoracaceae_Alcanivorax_borkumensis_SK2:0.18165954158761544):0.08004790058033961[100]):0.04706680530303364[52]):0.030960942071181385[51],Bacteria_Proteobacteria_Gammaproteobacteria_Thiotrichales_Piscirickettsiaceae_Piscirickettsia_salmonis_LF_89:0.24314090455172588):0.0251641190683487[28],((((((Bacteria_Proteobacteria_Gammaproteobacteria_Thiotrichales_Piscirickettsiaceae_Thiomicrospira_CG_Thiomicrospira_01:0.07831910192478908,Bacteria_Proteobacteria_Gammaproteobacteria_Thiotrichales_Piscirickettsiaceae_Thiomicrospira_crunogena_XCL_2:0.04100643779989932):0.040145915468125626[100],Bacteria_Proteobacteria_Gammaproteobacteria_Thiotrichales_Piscirickettsiaceae_Hydrogenovibrio_marinus_MH_110:0.07952013377097034):0.0833283145958319[100],(Bacteria_Proteobacteria_Gammaproteobacteria_Thiotrichales_Piscirickettsiaceae_Thioalkalimicrobium_cyclicum_ALM1:0.07568239073529659,Ga0172377_10002145:0.09379994984568762):0.06993321362109572[100]):0.1687513455732481[100],'Bacteria_Proteobacteria_Gammaproteobacteria_unclassified_Gammaproteobacteria_Candidatus_Ruthia_magnifica_str._Cm_Calyptogena_magnifica':0.4066021957254278):0.045308568260679305[54],('Bacteria_Proteobacteria_Gammaproteobacteria_Thiotrichales_Francisellaceae_Francisella_philomiragia_subsp._philomiragia_ATCC_25017':0.2053562191762297,Bacteria_Proteobacteria_Gammaproteobacteria_Thiotrichales_Francisellaceae_Francisella_FSC776:0.1475731239691136):0.16969437236300688[100]):0.039073859259123545[33],(((Bacteria_Proteobacteria_Gammaproteobacteria_Legionellales_Coxiellaceae_Rickettsiella_grylli:0.20672590746472386,Bacteria_Proteobacteria_Gammaproteobacteria_Legionellales_Coxiellaceae_Diplorickettsia_massiliensis_20B:0.19533758929361422):0.27990570080744126[100],(Bacteria_Proteobacteria_Gammaproteobacteria_Legionellales_Coxiellaceae_Coxiella_burnetii_CbuK_Q154:0.28299066219093927,Ga0172379_10021597:0.33721465629472336):0.04368825905741458[85]):0.03317018167092112[76],(Bacteria_Proteobacteria_Gammaproteobacteria_Legionellales_Legionellaceae_Legionella_micdadei_ATCC_33218:0.0975420048317388,Bacteria_Proteobacteria_Gammaproteobacteria_Legionellales_Legionellaceae_Fluoribacter_dumoffii_Tex_KL_ATCC_33343:0.10525446782471848):0.3451254914747808[100]):0.05029012735990701[65]):0.02362387797597254[16]):0.030596748371107818[81],((((((((Ga0172379_10024831:0.01262316110809758,Bacteria_Proteobacteria_Gammaproteobacteria_Methylococcales_Methylococcaceae_Methylobacter_tundripaludum_2122:0.013805110893291062):0.007662842206923148[66],Ga0172379_10009056:0.03006920814461944):0.045336344232023595[100],(Bacteria_Proteobacteria_Gammaproteobacteria_Methylococcales_Methylococcaceae_Methyloglobulus_morosus_KoM1:0.11315182403686075,Bacteria_Proteobacteria_Gammaproteobacteria_Methylococcales_Methylococcaceae_Methylovulum_miyakonense_HT12:0.07628420425787663):0.021580246432649997[48]):0.0240650659586783[60],Bacteria_Proteobacteria_Gammaproteobacteria_Methylococcales_Methylococcaceae_Methylosarcina_lacus_LW14:0.09528461909466124):0.06360426179390721[100],(Bacteria_Proteobacteria_Gammaproteobacteria_Methylococcales_Methylococcaceae_Methylomonas_mecanica_MC09:0.12460706749484496,Bacteria_Proteobacteria_Gammaproteobacteria_Methylococcales_Methylococcaceae_Methylomarinum_vadi_IT_4:0.09242438378704865):0.05384904765949239[100]):0.11439820695344816[100],((Bacteria_Proteobacteria_Gammaproteobacteria_Methylococcales_Methylococcaceae_Methylocaldum_szegediense_O_12:0.1673988675190552,Bacteria_Proteobacteria_Gammaproteobacteria_Methylococcales_Methylococcaceae_Methylococcus_capsulatus_Bath:0.2510176297251445):0.08335000513465696[100],Bacteria_Proteobacteria_Gammaproteobacteria_Methylococcales_Methylococcaceae_Methylohalobius_crimeensis_10Ki:0.2649891093603678):0.03790830134526679[86]):0.04963798915328477[84],'Bacteria_Proteobacteria_Gammaproteobacteria_Thiotrichales_Piscirickettsiaceae_Cycloclasticus_sp._P1':0.3048633455466385):0.07244764909681312[100],(Bacteria_Proteobacteria_Gammaproteobacteria_Chromatiales_Chromatiaceae_Nitrosococcus_oceani_C_107_ATCC_19707:0.303712665823606,Bacteria_Proteobacteria_Gammaproteobacteria_Thiotrichales_Piscirickettsiaceae_Methylophaga_frappieri_JAM7:0.25003888872444957):0.07369322322997274[98]):0.03367069370096276[62]):0.021116873063526498[30],((((((Bacteria_Proteobacteria_Gammaproteobacteria_Chromatiales_Chromatiaceae_Thiocapsa_marina_5811_DSM_5653:0.10851878692989647,Bacteria_Proteobacteria_Gammaproteobacteria_Chromatiales_Chromatiaceae_Thiocystis_violascens_611_DSM_198:0.06073476483750451):0.02354102160403393[65],(Bacteria_Proteobacteria_Gammaproteobacteria_Chromatiales_Chromatiaceae_Allochromatium_vinosum_DSM_180:0.07720177226565195,Bacteria_Proteobacteria_Gammaproteobacteria_Chromatiales_Chromatiaceae_Thiorhodococcus_drewsii_AZ1:0.05124339704569003):0.014057479558933661[83]):0.028475093139648244[90],Bacteria_Proteobacteria_Gammaproteobacteria_Chromatiales_Chromatiaceae_Marichromatium_purpuratum_987:0.07391069683405949):0.03211596126746841[99],Bacteria_Proteobacteria_Gammaproteobacteria_Chromatiales_Chromatiaceae_Lamprocystis_purpurea_DSM_4197:0.14939278511331233):0.02833952433737874[93],('Bacteria_Proteobacteria_Gammaproteobacteria_Chromatiales_Chromatiaceae_Thiorhodovibrio_sp._970':0.21131920381539926,Bacteria_Proteobacteria_Gammaproteobacteria_Chromatiales_Chromatiaceae_Thioflavicoccus_mobilis_8321:0.13287265716914076):0.03573738113336766[81]):0.1082682909606647[100],Bacteria_Proteobacteria_Gammaproteobacteria_unclassified_Gammaproteobacteria_Dechloromarinus_chlorophilus_NSS:0.1792853196996984):0.07451606274747213[100]):0.015615993058516686[14],((((Ga0172382_10004261:0.08086143652827982,Ga0172382_10030854:0.0904682280002378):0.05764803362361315[100],Bacteria_Proteobacteria_Gammaproteobacteria_Thiothrichales_uncultured_SG8_50:0.1503750984591532):0.07871912610458187[100],Ga0172382_10027854:0.22974343092088167):0.025279430303858152[59],('Bacteria_Proteobacteria_Gammaproteobacteria_Thiotrichales_Thiotrichaceae_Thiomargarita_sp._Thio36':0.1526475825373379,'Bacteria_Proteobacteria_Gammaproteobacteria_Thiotrichales_Thiotrichaceae_Beggiatoa_sp._Orange_Guaymas':0.1950923786199379):0.1788470574337877[100]):0.03257106161037493[33]):0.015057982842753503[15],(((((((((((((Bacteria_Proteobacteria_Gammaproteobacteria_Xanthomonadales_Xanthomonadaceae_Xanthomonas_axonopodis_Xac29_1:0.003944393351101638,Bacteria_Proteobacteria_Gammaproteobacteria_Xanthomonadales_Xanthomonadaceae_Xanthomonas_oryzae_ATCC_35933:0.013803821984483822):0.031288933888586[100],(Bacteria_Proteobacteria_Gammaproteobacteria_Xanthomonadales_Xanthomonadaceae_Stenotrophomonas_maltophilia_K279a:0.00459422609495963,Bacteria_Proteobacteria_Gammaproteobacteria_Xanthomonadales_Xanthomonadaceae_Stenotrophomonas_maltophilia_ATCC_19867:0.003388087212942814):0.04842336272443015[100]):0.01438783586213166[54],(Bacteria_Proteobacteria_Gammaproteobacteria_Xanthomonadales_Xanthomonadaceae_Xylella_fastidiosa_sandyi_Ann_1:0.008369220155493018,Bacteria_Proteobacteria_Gammaproteobacteria_Xanthomonadales_Xanthomonadaceae_Xylella_fastidiosa_multiplex_ATCC_35871:0.009627691972305286):0.23618134270172852[100]):0.02706827793113442[100],(Bacteria_Proteobacteria_Gammaproteobacteria_Xanthomonadales_RIFOXYA1_FULL_Xanthomonadales_68_6:0.042347983345742524,Bacteria_Proteobacteria_Gammaproteobacteria_Xanthomonadales_Xanthomonadaceae_Pseudoxanthomonas_spadix_BD_a59:0.06827448716703621):0.028541677981949842[100]):0.031003023475070002[100],((('Bacteria_Proteobacteria_Gammaproteobacteria_Xanthomonadales_Xanthomonadaceae_Luteimonas_sp._J16':0.07081112029473058,Bacteria_Proteobacteria_Gammaproteobacteria_Xanthomonadales_Xanthomonadaceae_Luteimonas_mephitis_DSM_12574:0.060146337485496915):0.0224570641647186[99],Bacteria_Proteobacteria_Gammaproteobacteria_Xanthomonadales_Xanthomonadaceae_Thermomonas_fusca_DSM_15424:0.11037245515451888):0.02080990310366504[74],(Bacteria_Proteobacteria_Gammaproteobacteria_Xanthomonadales_Xanthomonadaceae_Lysobacter_defluvii_DSM_18482:0.10042806708994334,Bacteria_Proteobacteria_Gammaproteobacteria_Xanthomonadales_Xanthomonadaceae_Lysobacter_antibioticus_HS124:0.05683428300344273):0.024006247859595042[88]):0.010527363803848555[45]):0.05040891284923665[100],(((Bacteria_Proteobacteria_Gammaproteobacteria_Xanthomonadales_Xanthomonadaceae_Arenimonas_oryziterrae_DSM_21050:0.037821623318905484,Ga0172379_10032866:0.05474792910234694):0.05041526521589201[100],Bacteria_Proteobacteria_Gammaproteobacteria_Xanthomonadales_Xanthomonadaceae_Arenimonas_donghaensis_DSM_18148_HO3_R19:0.06142639295854124):0.04853595307565817[100],Bacteria_Proteobacteria_Gammaproteobacteria_Xanthomonadales_Xanthomonadaceae_Silanimonas_lenta_DSM_16282:0.12913314306426882):0.027867128641709815[97]):0.042241828878411436[97],((Ga0172382_10004726:0.045973965968745034,Ga0172382_10040126:0.07424355360515333):0.07756793011652663[100],Ga0172382_10001373:0.12079824263408456):0.02232835420123669[60]):0.044052087183534816[97],(((((Bacteria_Proteobacteria_Gammaproteobacteria_Xanthomonadales_RIFOXYA1_FULL_Rhodanobacter_67_6:0.016621007905981422,'Bacteria_Proteobacteria_Gammaproteobacteria_Xanthomonadales_Xanthomonadaceae_Rhodanobacter_sp._2APBS1':0.012834152532607224):0.04913277934650395[100],'Bacteria_Proteobacteria_Gammaproteobacteria_Xanthomonadales_Xanthomonadaceae_Luteibacter_sp._9145':0.0937604340373186):0.014220271354904224[33],(Bacteria_Proteobacteria_Gammaproteobacteria_Xanthomonadales_Xanthomonadaceae_Dyella_japonica_A8:0.041328560903189704,'Bacteria_Proteobacteria_Gammaproteobacteria_Xanthomonadales_Xanthomonadaceae_Frateuria_terrea_CGMCC_1.7053':0.03822035317392425):0.012526576663463906[76]):0.01722340101128461[54],Bacteria_Proteobacteria_Gammaproteobacteria_Xanthomonadales_Xanthomonadaceae_Frateuria_aurantia_Kondo_67_DSM_6220:0.06086796498800684):0.12020620104288904[100],(Bacteria_Proteobacteria_Gammaproteobacteria_Xanthomonadales_Xanthomonadaceae_Rudaea_cellulosilytica_DSM_22992:0.15210738590965445,Ga0172380_10004285:0.13440406726193777):0.041714772913083564[94]):0.05152289765063056[100]):0.060543928946208414[100],Ga0172382_10046531:0.20676513350163583):0.1582924422740719[100],((((Bacteria_Proteobacteria_Gammaproteobacteria_Xanthomonadales_Xanthomonadaceae_Wohlfahrtiimonas_chitiniclastica_SH04:0.000001,Bacteria_Proteobacteria_Gammaproteobacteria_Xanthomonadales_Xanthomonadaceae_Wohlfahrtiimonas_chitiniclastica_DSM_18708:0.000001):0.1700772338559502[100],Bacteria_Proteobacteria_Gammaproteobacteria_Xanthomonadales_Xanthomonadaceae_Ignatzschineria_larvae_DSM_13226:0.20875208008579937):0.15428719036110916[100],(Bacteria_Proteobacteria_Gammaproteobacteria_Cardiobacteriales_Cardiobacteriaceae_Dichelobacter_nodosus_VCS1703A:0.18925754142740336,Bacteria_Proteobacteria_Gammaproteobacteria_Cardiobacteriales_Cardiobacteriaceae_Cardiobacterium_valvarum_F0432:0.1994980035711733):0.22270835755564145[100]):0.0408759660861997[76],((Bacteria_Proteobacteria_Gammaproteobacteria_Chromatiales_Halothiobacillaceae_Halothiobacillus_neapolitanus_c2:0.009596895597316912,Ga0172382_10022933:0.011192964759275448):0.14222903269752196[100],Ga0172382_10000391:0.18542771725415097):0.22451278713153222[100]):0.03328322616554136[47]):0.040260401250711286[52],(((('Bacteria_Proteobacteria_Gammaproteobacteria_Chromatiales_Ectothiorhodospiraceae_Ectothiorhodospira_sp._PHS_1':0.07912558548102044,Bacteria_Proteobacteria_Gammaproteobacteria_Chromatiales_Ectothiorhodospiraceae_Halorhodospira_halochloris_A:0.08127826026475438):0.058572900854893195[100],Bacteria_Proteobacteria_Gammaproteobacteria_Chromatiales_Ectothiorhodospiraceae_Thiorhodospira_sibirica_A12_ATCC_700588:0.1592431652034847):0.05377951008163118[99],Bacteria_Proteobacteria_Gammaproteobacteria_Chromatiales_Ectothiorhodospiraceae_Thioalkalivibrio_nitratireducens_DSM_14787:0.2871857553776529):0.058218367250666425[100],(Bacteria_Proteobacteria_Gammaproteobacteria_Thiotrichales_Thiotrichaceae_Leucothrix_mucor_DSM_2157:0.21039305557985655,Bacteria_Proteobacteria_Gammaproteobacteria_Thiotrichales_Thiotrichaceae_Thiothrix_flexilis_DSM_14609:0.20454810678122293):0.10462696530326054[100]):0.04578077918831136[91]):0.02401499999761647[38],(((((((Bacteria_Proteobacteria_Gammaproteobacteria_Xanthomonadales_Sinobacteraceae_Singularimonas_variicoloris_DSM_15731:0.024281617373212327,Bacteria_Proteobacteria_Gammaproteobacteria_unclassified_Gammaproteobacteria_Solimonas_soli_DSM_21787:0.029083095551871718):0.12859116502467538[100],Bacteria_Proteobacteria_Gammaproteobacteria_Xanthomonadales_Sinobacteraceae_Hydrocarboniphaga_effusa_AP103:0.15495804691924864):0.03620131480994315[87],(Ga0172379_10023571:0.07466386057830032,Bacteria_Proteobacteria_Gammaproteobacteria_Xanthomonadales_Sinobacteraceae_Nevskia_ramosa_DSM_11499:0.06462293895509985):0.13493918233136126[100]):0.04043103901203837[81],Bacteria_Proteobacteria_Gammaproteobacteria_Xanthomonadales_Sinobacteraceae_Polycyclovorans_algicola_TG408:0.22365186910300805):0.09703996792177971[100],Bacteria_Proteobacteria_Gammaproteobacteria_Xanthomonadales_Algiphilaceae_Algiphilus_aromaticivorans_DG1253:0.26125630072613815):0.1069500874983702[100],Bacteria_Proteobacteria_Gammaproteobacteria_Salinisphaerales_Salinisphaeraceae_Salinisphaera_shabanensis_E1L3A:0.33080693546329965):0.06343708049146635[97],(((Bacteria_Proteobacteria_Gammaproteobacteria_Chromatiales_Ectothiorhodospiraceae_Ectothiorhodospiraceae_bacterium_M19_40:0.18914581217624038,Bacteria_Proteobacteria_Gammaproteobacteria_Chromatiales_Ectothiorhodospiraceae_Arhodomonas_aquaeolei_DSM_8974:0.14099782968391272):0.03531566689554211[79],Bacteria_Proteobacteria_Gammaproteobacteria_Chromatiales_Ectothiorhodospiraceae_Nitrococcus_mobilis_Nb_231:0.20933595928780635):0.0535286967013171[100],Bacteria_Proteobacteria_Gammaproteobacteria_Chromatiales_Ectothiorhodospiraceae_Alkalilimnicola_ehrlichii_MLHE_1:0.17323396849904382):0.10496856842130597[100]):0.035558890007648[45]):0.02154744023478994[37],(((((Ga0172382_10022963:0.021896733871089147,Ga0172382_10022940:0.015029973355324966):0.030760651452632626[100],Ga0172382_10000313:0.11122777905516834):0.11446556166184285[100],(Ga0172382_10002871:0.05301991415433127,Ga0172382_10026660:0.04026033033065213):0.14120880995504415[100]):0.02887956636585365[74],Bacteria_Proteobacteria_Gammaproteobacteria_unclassified_Gammaproteobacteria_Thiohalomonas_denitrificans_HLD2:0.1528556099935967):0.04963652222926962[99],Bacteria_Proteobacteria_Gammaproteobacteria_Chromatiales_Ectothiorhodospiraceae_Thiohalospira_halophilus_HL3:0.2857812687637673):0.03975977912092521[54]):0.017492825621662433[27]):0.06317332048087332[97],(((((((((((((((((((((((Ga0172381_10011334:0.010806416415736209,Bacteria_Proteobacteria_Betaproteobacteria_Burkholderiales_Comamonadaceae_Rhodoferax_CG_Rhodof_02:0.018527213235262074):0.014929757241045838[97],Bacteria_Proteobacteria_Betaproteobacteria_Burkholderiales_Comamonadaceae_Rhodoferax_CG_Rhodof_01:0.025257340536335438):0.010457517061359223[56],(Bacteria_Proteobacteria_Betaproteobacteria_Burkholderiales_Comamonadaceae_Rhodoferax_CG_Rhodof_04:0.027857138892179556,Bacteria_Proteobacteria_Betaproteobacteria_Burkholderiales_Comamonadaceae_Rhodoferax_CG_Rhodof_03:0.019583746848472305):0.017435436252026815[97]):0.030695406880016485[99],Bacteria_Proteobacteria_Betaproteobacteria_Burkholderiales_Comamonadaceae_Rhodoferax_ferrireducens_T118:0.044127930977157614):0.024028503679777824[91],(Bacteria_Proteobacteria_Betaproteobacteria_Burkholderiales_Comamonadaceae_Hylemonella_gracilis_ATCC_19624:0.04843442368312001,'Bacteria_Proteobacteria_Betaproteobacteria_Burkholderiales_Comamonadaceae_Comamonadaceae_sp._CR':0.298811195127235):0.020169074857768976[26]):0.01209054799845255[25],Bacteria_Proteobacteria_Betaproteobacteria_Burkholderiales_Comamonadaceae_Polaromonas_naphthalenivorans_CJ2:0.10039742008961028):0.011258023349700608[33],(((Bacteria_Proteobacteria_Betaproteobacteria_Burkholderiales_Comamonadaceae_Xenophilus_azovorans_DSM_13620:0.021627338719876654,Bacteria_Proteobacteria_Betaproteobacteria_Burkholderiales_Comamonadaceae_Pseudacidovorax_intermedius_NH_1:0.027738488199623212):0.02831983850603681[100],Bacteria_Proteobacteria_Betaproteobacteria_Burkholderiales_Comamonadaceae_Variovorax_paradoxus_B4:0.04635508958100498):0.01899516299469095[98],Bacteria_Proteobacteria_Betaproteobacteria_Burkholderiales_Comamonadaceae_Ramlibacter_tataouinensis_TTB310:0.06090323503301276):0.011291785080309591[49]):0.008377323334849862[27],((((((Bacteria_Proteobacteria_Betaproteobacteria_Burkholderiales_Comamonadaceae_Delftia_acidovorans_SPH_1:0.02540334255146881,Bacteria_Proteobacteria_Betaproteobacteria_Burkholderiales_Comamonadaceae_Comamonas_testosteroni_TK102:0.04146371383860181):0.03377306467903729[100],Bacteria_Proteobacteria_Betaproteobacteria_Burkholderiales_Comamonadaceae_Alicycliphilus_denitrificans_K601:0.03300070759127127):0.013346885323945124[52],'Bacteria_Proteobacteria_Betaproteobacteria_Burkholderiales_Comamonadaceae_Acidovorax_avenae_subsp._citrulli_AAC00_1':0.028493517569339488):0.01920985122688723[97],Bacteria_Proteobacteria_Betaproteobacteria_Burkholderiales_Comamonadaceae_Verminephrobacter_eiseniae_EF01_2:0.07271467317858127):0.005819919421215403[49],(Bacteria_Proteobacteria_Betaproteobacteria_Burkholderiales_Comamonadaceae_Giesbergeria_anulus_ATCC_35958:0.03644227799815347,Bacteria_Proteobacteria_Betaproteobacteria_Burkholderiales_Comamonadaceae_Simplicispira_psychrophila_DSM_11588:0.04486507823709873):0.019371366344625773[100]):0.017884217307445827[97],Bacteria_Proteobacteria_Betaproteobacteria_Burkholderiales_Comamonadaceae_Curvibacter_lanceolatus_ATCC_14669:0.05051708331913085):0.006973497143853535[28]):0.016649660921217002[49],'Bacteria_Proteobacteria_Betaproteobacteria_Burkholderiales_Comamonadaceae_Limnohabitans_sp._Rim28_Limnohabitans_sp._Rim28_73_Contigs':0.058940182814188):0.013406551428388536[51],((Ga0172382_10007599:0.22771962222336617,Bacteria_Proteobacteria_Betaproteobacteria_Burkholderiales_Comamonadaceae_Brachymonas_chironomi_DSM_19884:0.10595672681994062):0.030483171599891[58],Bacteria_Proteobacteria_Betaproteobacteria_Burkholderiales_Comamonadaceae_Ottowia_thiooxydans_DSM_14619:0.07007315821117999):0.021928342823200886[68]):0.02185836390724827[61],(Ga0172377_10004159:0.03695657468571145,'Bacteria_Proteobacteria_Betaproteobacteria_Burkholderiales_Comamonadaceae_Hydrogenophaga_sp._T4':0.034325271342306785):0.06392719000906855[100]):0.06938934771184746[99],(((((('Bacteria_Proteobacteria_Betaproteobacteria_Burkholderiales_unclassified_Burkholderiales_Burkholderiales_Genera_incertae_sedis_Ideonella_sp._B508_1':0.06949229759564401,'Bacteria_Proteobacteria_Betaproteobacteria_Burkholderiales_unclassified_Burkholderiales_Burkholderiales_Genera_incertae_sedis_Mitsuaria_sp._H24L5A':0.07739803253050814):0.01729840215927725[63],Bacteria_Proteobacteria_Betaproteobacteria_Burkholderiales_unclassified_Burkholderiales_Burkholderiales_Genera_incertae_sedis_Rubrivivax_gelatinosus_IL144:0.07789845103955617):0.009107814414738957[34],Bacteria_Proteobacteria_Betaproteobacteria_Burkholderiales_Alcaligenaceae_Azohydromonas_australica_DSM_1124:0.05715899649882372):0.02411363175279968[98],(Bacteria_Proteobacteria_Betaproteobacteria_Burkholderiales_unclassified_Burkholderiales_Burkholderiales_Genera_incertae_sedis_Sphaerotilus_natans_natans_DSM_6575:0.04728061960981211,Bacteria_Proteobacteria_Betaproteobacteria_Burkholderiales_unclassified_Burkholderiales_Burkholderiales_Genera_incertae_sedis_Leptothrix_cholodnii_SP_6:0.05804495767428142):0.03736976013440696[100]):0.01779185279664519[95],'Bacteria_Proteobacteria_Betaproteobacteria_Burkholderiales_unclassified_Burkholderiales_Burkholderiales_Genera_incertae_sedis_Methylibium_sp._T29':0.06580135035277435):0.02002056838972255[100],Bacteria_Proteobacteria_Betaproteobacteria_Burkholderiales_Comamonadaceae_Caldimonas_manganoxidans_ATCC_BAA_369:0.06847915418385275):0.03304621421369003[100]):0.034096221420349515[95],Bacteria_Proteobacteria_Betaproteobacteria_Burkholderiales_unclassified_Burkholderiales_Burkholderiales_Genera_incertae_sedis_Thiomonas_intermedia_K12:0.17702635636405306):0.06788640050188377[100],(('Bacteria_Proteobacteria_Betaproteobacteria_Burkholderiales_Sutterellaceae_Parasutterella_Parasutterella_excrementihominis_YIT_11859_P_excrementihominisYIT11859_1.0_Cont110.1_whole_genome_shotgun':0.15285401111927222,Bacteria_Proteobacteria_Betaproteobacteria_Burkholderiales_Sutterellaceae_Sutterella_wadsworthensis_HGA0223:0.17080737232596244):0.12322775021054788[100],'Bacteria_Proteobacteria_Betaproteobacteria_Burkholderiales_Burkholderiaceae_Limnobacter_sp._MED105_unfinished_sequence':0.25938140936612797):0.03914583512487724[44]):0.015021192017697693[26],((((((((Bacteria_Proteobacteria_Betaproteobacteria_Burkholderiales_Alcaligenaceae_Taylorella_asinigenitalis_MCE3:0.09510543258859805,'Bacteria_Proteobacteria_Betaproteobacteria_Burkholderiales_Alcaligenaceae_Pelistega_sp._HM_7':0.04163622724303817):0.023780227968220213[96],(Bacteria_Proteobacteria_Betaproteobacteria_Burkholderiales_Alcaligenaceae_Brackiella_oedipodis_DSM_13743:0.11119883444314116,Bacteria_Proteobacteria_Betaproteobacteria_Burkholderiales_Alcaligenaceae_Oligella_ureolytica_DSM_18253:0.12637160880355625):0.037278304401156426[98]):0.010397789512174516[72],Bacteria_Proteobacteria_Betaproteobacteria_Burkholderiales_Alcaligenaceae_Basilea_psittacipulmonis_DSM_24701:0.11825617626274587):0.02116615945182554[91],Bacteria_Proteobacteria_Betaproteobacteria_Burkholderiales_Alcaligenaceae_Tetrathiobacter_kashmirensis_WT001:0.049030353947891125):0.04883434128584385[100],((((Ga0172382_10003703:0.015577064023755582,Ga0172382_10003771:0.011397716174160522):0.09662978124386834[100],Ga0172382_10001964:0.1055634615904455):0.018053768581935525[68],Bacteria_Proteobacteria_Betaproteobacteria_Burkholderiales_Alcaligenaceae_Alcaligenes_faecalis_phenolicus_DSM_16503:0.08618016621804214):0.021883511792819554[94],'Bacteria_Proteobacteria_Betaproteobacteria_Burkholderiales_Alcaligenaceae_Pusillimonas_sp._T7_7':0.044451286114339794):0.02575749170342556[99]):0.01006371860267663[44],((Bacteria_Proteobacteria_Betaproteobacteria_Burkholderiales_Alcaligenaceae_Achromobacter_xylosoxidans_NBRC_15126_ATCC_27061:0.030080732781783137,Bacteria_Proteobacteria_Betaproteobacteria_Burkholderiales_Alcaligenaceae_Bordetella_bronchiseptica_RB50:0.02465879081587241):0.015240826101888594[90],Bacteria_Proteobacteria_Betaproteobacteria_unclassified_Betaproteobacteria_Candidatus_Kinetoplastibacterium_oncopeltii_TCC290E:0.2518430814299779):0.018716566362118048[92]):0.029956457950742532[87],(Ga0172382_10002302:0.07774576422033919,Ga0172382_10029646:0.10213129820205546):0.032085683642377294[71]):0.08443818729641484[100],(((Ga0172382_10007778:0.08519030154981078,Ga0172382_10023359:0.13691937553919953):0.05947338161530924[100],Ga0172382_10001437:0.1710274881515077):0.0527264669751375[100],Bacteria_Proteobacteria_Betaproteobacteria_Burkholderiales_Burkholderiaceae_Lautropia_mirabilis_ATCC_51599_contig00020:0.14618946275946154):0.05433712168774907[100]):0.027513091432823877[67]):0.028083680116449017[56],(((((((Bacteria_Proteobacteria_Betaproteobacteria_Burkholderiales_Oxalobacteraceae_Duganella_zoogloeoides_ATCC_25935:0.000001,Bacteria_Proteobacteria_Betaproteobacteria_Rhodocyclales_Rhodocyclaceae_Zoogloea_ramigera_ATCC_19544:0.000001):0.040703704195937274[100],Bacteria_Proteobacteria_Betaproteobacteria_Burkholderiales_Oxalobacteraceae_Massilia_alkalitolerans_DSM_17462:0.053092236831397965):0.05835286121592276[100],(('Bacteria_Proteobacteria_Betaproteobacteria_Burkholderiales_Oxalobacteraceae_Janthinobacterium_sp._Marseille':0.005420619083071898,Bacteria_Proteobacteria_Betaproteobacteria_Burkholderiales_Oxalobacteraceae_Herminiimonas_arsenicoxydans:0.027261377595614977):0.02385605101135546[99],Bacteria_Proteobacteria_Betaproteobacteria_Burkholderiales_Oxalobacteraceae_Collimonas_fungivorans_Ter331:0.03436507335332406):0.013930077244715289[92]):0.017960353088743553[60],Bacteria_Proteobacteria_Betaproteobacteria_Burkholderiales_Oxalobacteraceae_Herbaspirillum_seropedicae_SmR1:0.055457924012566995):0.022834792228189293[67],Bacteria_Proteobacteria_Betaproteobacteria_unclassified_Betaproteobacteria_Candidatus_Profftella_armatura_syncytium_symbiont_of_Diaphorina_citri:0.3857277983045151):0.019418735186755853[58],'Bacteria_Proteobacteria_Betaproteobacteria_Burkholderiales_Oxalobacteraceae_Oxalobacter_formigenes_OXCC13_genomic_scaffold_supercont1.1':0.1428711391369326):0.07202623238935013[100],((((Bacteria_Proteobacteria_Betaproteobacteria_Burkholderiales_Burkholderiaceae_Ralstonia_solanacearum_GMI1000:0.043058067014690504,Bacteria_Proteobacteria_Betaproteobacteria_Burkholderiales_Burkholderiaceae_Ralstonia_eutropha_JMP134:0.05347656655004496):0.0412472468295042[100],Bacteria_Proteobacteria_Betaproteobacteria_Burkholderiales_Burkholderiaceae_Polynucleobacter_necessarius_asymbioticus_MWH_MoK4_closed_genome:0.18418039836391298):0.04076317882355607[100],((Bacteria_Proteobacteria_Betaproteobacteria_Burkholderiales_Burkholderiaceae_Burkholderia_cenocepacia_AU_1054:0.044735053470136066,'Bacteria_Proteobacteria_Betaproteobacteria_Burkholderiales_Burkholderiaceae_Glomeribacter_sp._1016415':0.161540262685822):0.033350422958517534[99],Bacteria_Proteobacteria_Betaproteobacteria_Burkholderiales_Burkholderiaceae_Pandoraea_pnomenusa_RB38:0.08012773883651603):0.026875974972459638[79]):0.05831387822106926[100],Bacteria_Proteobacteria_Betaproteobacteria_Burkholderiales_Alcaligenaceae_Derxia_gummosa_DSM_723:0.16036037208443243):0.01974542690070269[17]):0.021787912496950668[27]):0.06917931495105378[94],((((((((Ga0172380_10013650:0.009972246515025152,Ga0172380_10032049:0.022244373532135153):0.05188574089693487[100],Ga0172380_10005901:0.07810898384508258):0.0015506693456885934[63],Ga0172380_10041160:0.03436352631290651):0.02580488029602357[99],((Ga0172380_10027279:0.03788723471592936,Ga0172380_10000480:0.03239908222435384):0.016475124613951397[100],Ga0172379_10012033:0.026202461454069237):0.043482862039696535[100]):0.058555139409229184[100],((((Ga0172379_10024059:0.01459855677865507,Ga0172379_10016308:0.018729923817528693):0.007945109630977498[66],Ga0172380_10012501:0.009014616948786358):0.07059010536760235[100],Ga0172380_10000324:0.08619012062655518):0.027138335847952444[99],Bacteria_Proteobacteria_Betaproteobacteria_Rhodocyclales_GWA2_Rhodocyclales_65_20:0.07705689031386598):0.025742488509264305[99]):0.025656329415546963[90],(Bacteria_Proteobacteria_Betaproteobacteria_Rhodocyclales_Rhodocyclaceae_CG_Rhodocyc_01:0.20382901723565627,Ga0172380_10010709:0.0886819416297433):0.0254642795803397[24]):0.03211244140023828[39],((((('Bacteria_Proteobacteria_Betaproteobacteria_Rhodocyclales_Rhodocyclaceae_Azoarcus_sp._KH32C':0.05669283677206938,Bacteria_Proteobacteria_Betaproteobacteria_Rhodocyclales_Rhodocyclaceae_Aromatoleum_aromaticum_EbN1:0.04373749406003258):0.025782187668908385[100],Ga0172382_10001332:0.08103878854180646):0.028468262611236916[100],(Ga0172382_10003620:0.0638761450252745,'Bacteria_Proteobacteria_Betaproteobacteria_Rhodocyclales_Rhodocyclaceae_Thauera_sp._MZ1T':0.05562957125235668):0.024930608079251293[99]):0.05355477124762231[100],Bacteria_Proteobacteria_Betaproteobacteria_Rhodocyclales_Rhodocyclaceae_Uliginosibacterium_gangwonense_DSM_18521:0.14267009130027875):0.018276507079285853[54],((Ga0172378_10036731:0.01006534137837356,Bacteria_Proteobacteria_Betaproteobacteria_Hydrogenophilales_Hydrogenophilaceae_Tepidiphilus_margaritifer_DSM_15129:0.003985537018658114):0.26711179482742864[100],Bacteria_Proteobacteria_Betaproteobacteria_Rhodocyclales_Rhodocyclaceae_Methyloversatilis_universalis_EHg5:0.12658446990658412):0.03441309375051338[26]):0.02337609377244121[40]):0.01865751314451769[97],(((('Bacteria_Proteobacteria_Betaproteobacteria_unclassified_Betaproteobacteria_Candidatus_Accumulibacter_phosphatis_clade_IIA_str._UW_1':0.12550644656932786,Bacteria_Proteobacteria_Betaproteobacteria_Rhodocyclales_Rhodocyclaceae_Propionivibrio_dicarboxylicus_DSM_5885:0.050997107640753825):0.04165461688948291[100],Ga0172380_10002176:0.101767256093658):0.02606562301329518[90],Bacteria_Proteobacteria_Betaproteobacteria_Rhodocyclales_Rhodocyclaceae_Dechlorosoma_suillum_PS:0.08463247792385031):0.02398731188192693[89],(((Bacteria_Proteobacteria_Betaproteobacteria_Rhodocyclales_Rhodocyclaceae_Dechloromonas_aromatica_RCB:0.020297393117351348,Bacteria_Proteobacteria_Betaproteobacteria_Rhodocyclales_Rhodocyclaceae_Dechlorobacter_hydrogenophilus_LT_1:0.04867717718593312):0.013240583145742502[97],Bacteria_Proteobacteria_Betaproteobacteria_Rhodocyclales_Rhodocyclaceae_Azonexus_hydrophilus_DSM_23864:0.04317913732436507):0.05985853788782247[100],Bacteria_Proteobacteria_Betaproteobacteria_Rhodocyclales_Rhodocyclaceae_Azovibrio_restrictus_DSM_23866:0.08899113834835859):0.03605833047292206[100]):0.052206845942468494[100]):0.0374910446273522[98]):0.03015552809586275[89],((Bacteria_Proteobacteria_Betaproteobacteria_uncultured_SG8_41:0.20901877114269363,Bacteria_Proteobacteria_Betaproteobacteria_uncultured_SG8_39:0.209949915079215):0.03740210269672506[94],Bacteria_Proteobacteria_Betaproteobacteria_uncultured_SG8_40:0.22521376682750383):0.04595653088750362[96]):0.027665606391237496[65],((((((Bacteria_Proteobacteria_Betaproteobacteria_Gallionellales_Gallionellaceae_Gallionella_capsiferriformans_ES_2:0.08757244359444272,Ga0172380_10016332:0.03515581442806903):0.015188972339988283[60],Ga0172379_10004001:0.03768647543735604):0.009085147930454784[43],Ga0172379_10029113:0.05736429798794296):0.05015971311409473[100],'Bacteria_Proteobacteria_Betaproteobacteria_Gallionellales_Gallionellaceae_Ferriphaselus_sp._R_1':0.06458635312603311):0.028213634605665838[85],((Ga0172379_10001330:0.024147916273638437,Ga0172380_10029645:0.051987397681239944):0.023012665670949062[99],Bacteria_Proteobacteria_Betaproteobacteria_Gallionellales_Gallionellaceae_Sideroxydans_lithotrophicus_ES_1:0.03806621980778946):0.0607619441379903[100]):0.09577380366685784[100],(Bacteria_Proteobacteria_Betaproteobacteria_Nitrosomonadales_Nitrosomonadaceae_Nitrosomonas_europaea_ATCC_19718:0.3936253580396145,Bacteria_Proteobacteria_Betaproteobacteria_Nitrosomonadales_Nitrosomonadaceae_Nitrosospira_multiformis_ATCC_25196:0.11544423971767648):0.06999241244017762[91]):0.0244438010128869[44]):0.013636593396407548[24],((Bacteria_Proteobacteria_Betaproteobacteria_Hydrogenophilales_Hydrogenophilaceae_CG_Hydro_01:0.07578250914983631,Ga0172380_10007595:0.05588793376522716):0.1297909693717898[100],(Bacteria_Proteobacteria_Betaproteobacteria_Hydrogenophilales_GWE1_Thiobacillus_62_9:0.039949525211915304,Bacteria_Proteobacteria_Betaproteobacteria_Hydrogenophilales_Hydrogenophilaceae_Thiobacillus_denitrificans_ATCC_25259:0.026964345928705225):0.14404742750140986[100]):0.05250455838739265[100]):0.0165786458776358[12],((Ga0172380_10016390:0.09823726088678875,Bacteria_Proteobacteria_Betaproteobacteria_Hydrogenophilales_Hydrogenophilaceae_Sulfuricella_denitrificans_skB26:0.08548272661058665):0.04174756841624783[100],Ga0172380_10001553:0.12357841654698509):0.03997975534178133[87]):0.024775446020862457[36],((((((((((Bacteria_Proteobacteria_Betaproteobacteria_Neisseriales_Neisseriaceae_Kingella_kingae_PYKK081:0.011314276911043475,Bacteria_Proteobacteria_Betaproteobacteria_Neisseriales_Neisseriaceae_Simonsiella_muelleri_ATCC_29453:0.014912268003121731):0.011392521787476184[100],Bacteria_Proteobacteria_Betaproteobacteria_Neisseriales_Neisseriaceae_Alysiella_crassa_DSM_2578:0.01827359981840626):0.01805482801855529[100],Bacteria_Proteobacteria_Betaproteobacteria_Neisseriales_Neisseriaceae_Conchiformibius_steedae_DSM_2580:0.03964688876320377):0.024315105232998402[100],(Bacteria_Proteobacteria_Betaproteobacteria_Neisseriales_Neisseriaceae_Eikenella_corrodens_ATCC_23834:0.11789459357110132,Bacteria_Proteobacteria_Betaproteobacteria_Neisseriales_Neisseriaceae_Neisseria_gonorrhoeae_FA_1090:0.06521443538869987):0.016600729916679047[87]):0.024729532944035792[99],(Bacteria_Proteobacteria_Betaproteobacteria_Neisseriales_Neisseriaceae_Stenoxybacter_acetivorans_DSM_19021:0.06444159702940366,Bacteria_Proteobacteria_Betaproteobacteria_Neisseriales_Neisseriaceae_Snodgrassella_alvi_wkB2:0.06029570631704706):0.0440326258096273[100]):0.03438132599524968[100],Bacteria_Proteobacteria_Betaproteobacteria_Neisseriales_Neisseriaceae_Chromobacterium_group_Vitreoscilla_stercoraria_DSM_513:0.11041817017166267):0.10798604782869958[100],((Bacteria_Proteobacteria_Betaproteobacteria_Neisseriales_Chromobacteriaceae_Lutiella_nitroferrum_2002_unfinished_sequence:0.042386653760823734,Bacteria_Proteobacteria_Betaproteobacteria_Neisseriales_Neisseriaceae_Paludibacterium_yongneupense_DSM_18731:0.06132306318102154):0.020309709741960447[77],Bacteria_Proteobacteria_Betaproteobacteria_Neisseriales_Neisseriaceae_Chromobacterium_group_Chromobacterium_violaceum_ATCC_12472:0.05848826427676279):0.03875694264253715[100]):0.04296458774016987[84],((Bacteria_Proteobacteria_Betaproteobacteria_Neisseriales_Neisseriaceae_Microvirgula_aerodenitrificans_DSM_15089:0.06445024608339667,Bacteria_Proteobacteria_Betaproteobacteria_Neisseriales_Neisseriaceae_Laribacter_hongkongensis_HLHK9:0.047929679279282045):0.04469461665294494[100],Ga0172380_10030831:0.35725223596629974):0.0234087388185098[30]):0.047680644328548905[51],((Bacteria_Proteobacteria_Betaproteobacteria_Neisseriales_Neisseriaceae_Deefgea_rivuli_DSM_18356:0.1310518597202961,Bacteria_Proteobacteria_Betaproteobacteria_Neisseriales_Neisseriaceae_Formivibrio_citricus_DSM_6150:0.07514157300330826):0.05960244347035237[86],Bacteria_Proteobacteria_Betaproteobacteria_Burkholderiales_Burkholderiaceae_Chitinimonas_koreensis_DSM_17726:0.10450784917361666):0.02862784283640929[72]):0.02686932561772215[72],Bacteria_Proteobacteria_Betaproteobacteria_Neisseriales_Neisseriaceae_Leeia_oryzae_DSM_17879:0.1787252515179918):0.05354320440424232[88]):0.036998664334299214[63],(((('Bacteria_Proteobacteria_Betaproteobacteria_Methylophilales_Methylophilaceae_Methylotenera_sp._301':0.02756288062718193,Ga0172380_10004297:0.023840877236092073):0.03437269755728112[100],Ga0172379_10032470:0.018847346956750943):0.04357608573066374[100],Bacteria_Proteobacteria_Betaproteobacteria_Methylophilales_Methylophilaceae_Methylophilus_methylotrophus_ATCC_53528:0.09684985498493903):0.041818996266488107[100],('Bacteria_Proteobacteria_Betaproteobacteria_Methylophilales_Methylophilaceae_Methylovorus_sp._SIP3_4':0.04503334391081504,Bacteria_Proteobacteria_Betaproteobacteria_Methylophilales_Methylophilaceae_Methylobacillus_flagellatus_KT:0.06830777099770557):0.02514277870116821[95]):0.11495677633275259[100]):0.17054552431030245[100]):0.06864710832137044[100],((((Ga0172379_10001800:0.02170051247382121,Bacteria_Proteobacteria_Gammaproteobacteria_Acidithiobacillales_Acidithiobacillaceae_Acidithiobacillus_ferrivorans_SS3:0.016211739566959427):0.015150805233677733[97],(Ga0172381_10000704:0.000001,Ga0172382_10011608:0.000455):0.02718494673406857[100]):0.03631717624405262[100],(Ga0172382_10001277:0.04508785509394997,Ga0172382_10001542:0.05016525147050599):0.019338306701111918[88]):0.28314199217937164[100],Bacteria_Proteobacteria_Gammaproteobacteria_Acidithiobacillales_Thermithiobacillaceae_Thermithiobacillus_tepidarius_DSM_3134:0.1608424757600857):0.13589965354326594[100]):0.11820916228189926[100],Bacteria_Proteobacteria_Gammaproteobacteria_unclassified_Gammaproteobacteria_Thiohalorhabdus_denitrificans_HL19:0.4171510300738914):0.15125193886972843[100],(((((((Bacteria_Proteobacteria_Zetaproteobacteria_zeta_proteobacterium_SCGC_AB_137_L23:0.000001,Bacteria_Proteobacteria_Zetaproteobacteria_zeta_proteobacterium_SCGC_AB_137_C09:0.000001):0.21807921114227602[100],(Bacteria_Proteobacteria_Zetaproteobacteria_zeta_proteobacterium_SCGC_AB_133_C04:0.032143816773072764,Bacteria_Proteobacteria_Zetaproteobacteria_zeta_proteobacterium_SCGC_AB_137_I08:0.028878923531311607):0.08804076076763856[100]):0.03617146350505518[93],Bacteria_Proteobacteria_Zetaproteobacteria_Zetaproteobacteria_bacterium_TAG_1:0.18551353450332053):0.03387690759598394[54],(((Bacteria_Proteobacteria_Zetaproteobacteria_zeta_proteobacterium_SCGC_AB_137_J06:0.08331506400721711,Bacteria_Proteobacteria_Zetaproteobacteria_zeta_proteobacterium_SCGC_AB_133_G06:0.058002330319837814):0.03386817528013397[99],Bacteria_Proteobacteria_Zetaproteobacteria_Mariprofundales_Mariprofundaceae_Mariprofundus_ferrooxydans_M34:0.09574648126717111):0.024355819246399513[74],'Bacteria_Proteobacteria_Zetaproteobacteria_Mariprofundales_Mariprofundaceae_Mariprofundus_sp._EKF_M39':0.09252813919560676):0.07515721239685202[100]):0.07495535458267977[100],Bacteria_Proteobacteria_Zetaproteobacteria_zeta_proteobacterium_SCGC_AC_673_C02:0.1621977510153947):0.047368011321718306[87],Bacteria_Proteobacteria_Zetaproteobacteria_zeta_proteobacterium_SCGC_AC_673_M07:0.2550104001931044):0.33992622537030215[100],Bacteria_Proteobacteria_CG_Proteo_01:0.4364790567524621):0.07366152372496337[72]):0.04658431313383282[44],(((((((((((((((((((((((((Bacteria_Proteobacteria_Alphaproteobacteria_Rhizobiales_Phyllobacteriaceae_Mesorhizobium_australicum_WSM2073:0.053149651154335675,Bacteria_Proteobacteria_Alphaproteobacteria_Rhizobiales_Phyllobacteriaceae_Aquamicrobium_defluvii_W13Z1:0.05881607486381135):0.03043406175299168[100],Bacteria_Proteobacteria_Alphaproteobacteria_Rhizobiales_Phyllobacteriaceae_Pseudaminobacter_salicylatoxidans_KCT001:0.04344666812477982):0.02264309805945297[97],('Bacteria_Proteobacteria_Alphaproteobacteria_Rhizobiales_Phyllobacteriaceae_Aliihoeflea_sp._2WW':0.0855297863345732,'Bacteria_Proteobacteria_Alphaproteobacteria_Rhizobiales_Phyllobacteriaceae_Aminobacter_sp._J41':0.07245071337421916):0.020153901798678486[66]):0.02243728952311619[79],(Bacteria_Proteobacteria_Alphaproteobacteria_Rhizobiales_Phyllobacteriaceae_Nitratireductor_aquibiodomus_JCM_21793:0.06720853534429283,'Bacteria_Proteobacteria_Alphaproteobacteria_Rhizobiales_Phyllobacteriaceae_Chelativorans_sp._BNC1':0.07338470474302516):0.040389038077242034[100]):0.034995265031002365[100],((((Bacteria_Proteobacteria_Alphaproteobacteria_Rhizobiales_Brucellaceae_Ochrobactrum_anthropi_ATCC_49188_1:0.013970722407476988,Bacteria_Proteobacteria_Alphaproteobacteria_Rhizobiales_Brucellaceae_Brucella_abortus_A13334:0.01359668211824383):0.03841493117494332[100],'Bacteria_Proteobacteria_Alphaproteobacteria_Rhizobiales_Brucellaceae_Pseudochrobactrum_sp._AO18b':0.06795072023641824):0.020058439600948663[89],'Bacteria_Proteobacteria_Alphaproteobacteria_Rhizobiales_Phyllobacteriaceae_Phyllobacterium_sp._YR531':0.07448661246335098):0.016316798864202564[62],Bacteria_Proteobacteria_Alphaproteobacteria_Rhizobiales_Bartonellaceae_Bartonella_clarridgeiae_73:0.16966663604832588):0.031107969309380312[100]):0.022473703981682025[92],((((((('Bacteria_Proteobacteria_Alphaproteobacteria_Rhizobiales_Rhizobiaceae_RhizobiumAgrobacterium_group_Agrobacterium_sp._H13_3':0.04123831562438962,Ga0172380_10003979:0.040229141408469005):0.011922446391106956[59],'Bacteria_Proteobacteria_Alphaproteobacteria_Rhizobiales_Rhizobiaceae_Neorhizobium_galegae_bv._orientalis_HAMBI_540':0.04426057013521989):0.014978358415911774[86],'Bacteria_Proteobacteria_Alphaproteobacteria_Rhizobiales_Rhizobiaceae_RhizobiumAgrobacterium_group_Rhizobium_leguminosarum_bv._trifolii_CB782':0.05373051665245754):0.01258700796031409[72],((Bacteria_Proteobacteria_Alphaproteobacteria_Rhizobiales_Rhizobiaceae_SinorhizobiumEnsifer_group_Ensifer_meliloti_GR4:0.02330145314638976,Bacteria_Proteobacteria_Alphaproteobacteria_Rhizobiales_Rhizobiaceae_SinorhizobiumEnsifer_group_Ensifer_adhaerens_OV14:0.017782390411224203):0.021370209850162247[100],Bacteria_Proteobacteria_Alphaproteobacteria_Rhizobiales_Rhizobiaceae_Shinella_zoogleoides_DD12_SHLA:0.048230888951672934):0.012287814811268394[50]):0.029103032864107092[99],Bacteria_Proteobacteria_Alphaproteobacteria_Rhizobiales_Phyllobacteriaceae_Hoeflea_phototrophica_DFL_43:0.09957597976891153):0.024591704964238126[53],(Bacteria_Proteobacteria_Alphaproteobacteria_Rhizobiales_Rhizobiaceae_Candidatus_Liberibacter_americanus_Sao_Paulo:0.5164103493025336,Bacteria_Proteobacteria_Alphaproteobacteria_Rhizobiales_Aurantimonadaceae_Martelella_mediterranea_DSM_17316:0.09660507743535574):0.012054951021121418[28]):0.03631890451095465[98],'Bacteria_Proteobacteria_Alphaproteobacteria_Rhodobacterales_Rhodobacteraceae_Ahrensia_sp._13_GOM_1096m':0.18764775418966106):0.029530507548451546[81]):0.02325320175140222[88],((Bacteria_Proteobacteria_Alphaproteobacteria_Rhizobiales_Aurantimonadaceae_Aurantimonas_manganoxydans_SI85_9A1:0.06498444399414671,Bacteria_Proteobacteria_Alphaproteobacteria_Rhizobiales_Aurantimonadaceae_Fulvimarina_pelagi_HTCC2506_unfinished_sequence:0.11251685754563034):0.03094184296505631[97],Bacteria_Proteobacteria_Alphaproteobacteria_Rhizobiales_Aurantimonadaceae_Aurantimonas_ureilytica_DSM_18598:0.09324436831372829):0.05632162373022753[100]):0.0833103703964273[100],((((((((Bacteria_Proteobacteria_Alphaproteobacteria_Rhizobiales_Beijerinckiaceae_Methylocapsa_acidiphila_B2:0.04558615452438808,Bacteria_Proteobacteria_Alphaproteobacteria_Rhizobiales_Beijerinckiaceae_Methylocella_silvestris_BL2:0.0645851548088272):0.02806870786783877[100],'Bacteria_Proteobacteria_Alphaproteobacteria_Rhizobiales_Beijerinckiaceae_Beijerinckia_indica_subsp._indica_ATCC_9039':0.07652887983015866):0.022527551854535144[67],Bacteria_Proteobacteria_Alphaproteobacteria_Rhizobiales_Beijerinckiaceae_Methyloferula_stellata_AR4:0.07213236799058187):0.034519996115618845[100],('Bacteria_Proteobacteria_Alphaproteobacteria_Rhizobiales_Methylocystaceae_Methylocystis_sp._SC2':0.07656535811147691,'Bacteria_Proteobacteria_Alphaproteobacteria_Rhizobiales_Methylocystaceae_Methylosinus_sp._PW1':0.08279930414503056):0.06708596301562197[100]):0.07370511406474067[100],((((Bacteria_Proteobacteria_Alphaproteobacteria_Rhizobiales_Bradyrhizobiaceae_Salinarimonas_rosea_DSM_21201:0.1338734822885228,Bacteria_Proteobacteria_Alphaproteobacteria_Rhizobiales_Methylobacteriaceae_Methylobacterium_extorquens_PA1:0.13178358803903745):0.03381885210862112[67],'Bacteria_Proteobacteria_Alphaproteobacteria_Rhizobiales_Methylobacteriaceae_Microvirga_sp._WSM3557':0.07084794526119076):0.0323729738286862[95],'Bacteria_Proteobacteria_Alphaproteobacteria_Rhizobiales_Bradyrhizobiaceae_Bosea_sp._UNC402CLCol':0.1297158202492681):0.03404116788838962[86],'Bacteria_Proteobacteria_Alphaproteobacteria_Rhizobiales_Beijerinckiaceae_Chelatococcus_sp._GW1':0.08726079889882099):0.0346548944460463[99]):0.03462335197867539[99],(((((Bacteria_Proteobacteria_Alphaproteobacteria_Rhizobiales_Bradyrhizobiaceae_Rhodopseudomonas_palustris_BisB18:0.049292320989806626,Bacteria_Proteobacteria_Alphaproteobacteria_Rhizobiales_Bradyrhizobiaceae_Bradyrhizobium_japonicum_SEMIA_5079:0.0658883179920644):0.015137430741121616[88],Bacteria_Proteobacteria_Alphaproteobacteria_Rhizobiales_Bradyrhizobiaceae_Nitrobacter_hamburgensis_X14:0.05304412265142444):0.020853210316049697[100],(Bacteria_Proteobacteria_Alphaproteobacteria_Rhizobiales_Bradyrhizobiaceae_Oligotropha_carboxidovorans_OM5:0.05523181043000447,'Bacteria_Proteobacteria_Alphaproteobacteria_Rhizobiales_Bradyrhizobiaceae_Afipia_sp._OHSU_I_C6':0.04620067215867918):0.019105143166885608[83]):0.10541379875467927[100],'Bacteria_Proteobacteria_Alphaproteobacteria_Rhodobacterales_Rhodobacteraceae_Rhodovulum_sp._PH10':0.14749697810236162):0.06929100402113786[100],((Bacteria_Proteobacteria_Alphaproteobacteria_Rhizobiales_Xanthobacteraceae_Azorhizobium_caulinodans_ORS_571:0.05604630219980189,Bacteria_Proteobacteria_Alphaproteobacteria_Rhizobiales_Xanthobacteraceae_Xanthobacter_autotrophicus_Py2:0.0718491233751477):0.040582706924470635[100],(Bacteria_Proteobacteria_Alphaproteobacteria_Rhizobiales_Xanthobacteraceae_Starkeya_novella_DSM_506:0.02891897436752844,'Bacteria_Proteobacteria_Alphaproteobacteria_Rhizobiales_Xanthobacteraceae_Ancylobacter_sp._FA202':0.04132556655301034):0.07540925340238047[100]):0.0647341822547487[100]):0.02393955027742578[67]):0.025912852763140926[69],'Bacteria_Proteobacteria_Alphaproteobacteria_Rhizobiales_Methylocystaceae_Methylopila_sp._M107':0.19571296559024898):0.04123008662112193[99],(Bacteria_Proteobacteria_Alphaproteobacteria_Rhizobiales_Methylocystaceae_Pleomorphomonas_oryzae_DSM_16300:0.16967130798713104,Bacteria_Proteobacteria_Alphaproteobacteria_Rhizobiales_Hyphomicrobiaceae_Prosthecomicrobium_hirschii_ATCC_27832:0.16917368673266386):0.034653177191933615[49]):0.021229118748166353[40]):0.021005100101460616[31],((((Bacteria_Proteobacteria_Alphaproteobacteria_Rhodobacterales_Rhodobacteraceae_Labrenzia_alexandrii_DFL_11:0.05724068231026669,'Bacteria_Proteobacteria_Alphaproteobacteria_Rhodobacterales_Rhodobacteraceae_Roseibium_sp._TrichSKD4_genomic_scaffold_scf_1119120597021':0.04070777461450836):0.033101978621064454[100],Bacteria_Proteobacteria_Alphaproteobacteria_Rhodobacterales_Rhodobacteraceae_Pannonibacter_phragmitetus_DSM_14782:0.054419359106239185):0.03334827689181319[99],(Bacteria_Proteobacteria_Alphaproteobacteria_Rhodobacterales_Rhodobacteraceae_Nesiotobacter_exalbescens_DSM_16456:0.04926767536557941,'Bacteria_Proteobacteria_Alphaproteobacteria_Rhodobacterales_Rhodobacteraceae_Pseudovibrio_sp._FO_BEG1':0.05468909654152254):0.06023157611160679[100]):0.025757313063683007[60],Bacteria_Proteobacteria_Alphaproteobacteria_Rhodobacterales_Rhodobacteraceae_Stappia_stellulata_DSM_5886:0.11209003668185691):0.0783493494062455[100]):0.01450023331820205[8],((Bacteria_Proteobacteria_Alphaproteobacteria_Rhizobiales_unclassified_Rhizobiales_Bauldia_litoralis_ATCC_35022:0.18291135753535004,Bacteria_Proteobacteria_Alphaproteobacteria_Rhizobiales_Rhizobiaceae_Kaistia_adipata_DSM_17808:0.1314889113315818):0.04810230663609083[96],(Bacteria_Proteobacteria_Alphaproteobacteria_Rhizobiales_Rhodobiaceae_Lutibaculum_baratangense_AMV1:0.17714331261904137,Bacteria_Proteobacteria_Alphaproteobacteria_Rhizobiales_unclassified_Rhizobiales_Amorphus_coralli_DSM_19760:0.17625308180892318):0.0438576443283627[56]):0.02207158421147426[22]):0.0210010566081964[54],(((((Bacteria_Proteobacteria_Alphaproteobacteria_Rhizobiales_unclassified_Rhizobiales_Vasilyevaea_enhydra_ATCC_23634:0.07455419275149344,Ga0172380_10033584:0.05361192864463238):0.033013571292481725[98],'Bacteria_Proteobacteria_Alphaproteobacteria_Rhizobiales_Hyphomicrobiaceae_Devosia_sp._17_2_E_8':0.09555285126675361):0.09338008006569698[100],Bacteria_Proteobacteria_Alphaproteobacteria_Rhizobiales_Hyphomicrobiaceae_Pelagibacterium_halotolerans_B2:0.10686676004290163):0.03948780904484828[92],(Bacteria_Proteobacteria_Alphaproteobacteria_Rhizobiales_Hyphomicrobiaceae_Maritalea_myrionectae_DSM_19524:0.11499006350493035,Bacteria_Proteobacteria_Alphaproteobacteria_Rhizobiales_Hyphomicrobiaceae_Cucumibacter_marinus_DSM_18995:0.09357290967823628):0.03921652128856268[100]):0.11109689129120914[100],Bacteria_Proteobacteria_Alphaproteobacteria_Rhizobiales_Rhodobiaceae_Afifella_pfennigii_DSM_17143:0.182387745034835):0.032889916600695734[78]):0.0342086868825362[85],((Ga0172382_10012200:0.05244780798259008,Bacteria_Proteobacteria_Alphaproteobacteria_Rhizobiales_Phyllobacteriaceae_Parvibaculum_lavamentivorans_DS_1:0.06190394170895619):0.1288974017590223[100],Bacteria_Proteobacteria_Alphaproteobacteria_unclassified_Alphaproteobacteriar_Canditatus_Phaeomarinobacter_ectocarpi_Ec32:0.19090560925296396):0.04435167272954921[99]):0.020717994749125168[44],((Bacteria_Proteobacteria_Alphaproteobacteria_Rhizobiales_Hyphomicrobiaceae_Hyphomicrobium_nitrativorans_NL23:0.12673270912749057,Ga0172380_10000385:0.14313519854756507):0.15022571687710906[100],Bacteria_Proteobacteria_Alphaproteobacteria_Rhizobiales_Hyphomicrobiaceae_Rhodomicrobium_vannielii_ATCC_17100:0.19692247292220966):0.06544517600664967[99]):0.02760820516981166[75],'Bacteria_Proteobacteria_Alphaproteobacteria_unclassified_Alphaproteobacteria_Thermopetrobacter_sp._TC1':0.2780946331203684):0.02784379683848881[65],(((((((((((((('Bacteria_Proteobacteria_Alphaproteobacteria_Rhodobacterales_Rhodobacteraceae_Sulfitobacter_sp._NAS_14.1':0.035230972751198575,Bacteria_Proteobacteria_Alphaproteobacteria_Rhodobacterales_Rhodobacteraceae_Roseobacter_litoralis_Och_149:0.056634605109561864):0.008160286116800197[35],Bacteria_Proteobacteria_Alphaproteobacteria_Rhodobacterales_Rhodobacteraceae_Oceanibulbus_indolifex_HEL_45_unfinished_sequence:0.0431113224241817):0.024271134718486742[98],Bacteria_Proteobacteria_Alphaproteobacteria_Rhodobacterales_Rhodobacteraceae_Sedimentitalea_cNanh_4411:0.04293840661345705):0.025242399146753858[99],Bacteria_Proteobacteria_Alphaproteobacteria_Rhodobacterales_Rhodobacteraceae_Nereida_ignava_DSM_16309:0.08603484770710956):0.007771513744076142[22],Bacteria_Proteobacteria_Alphaproteobacteria_Rhodobacterales_Rhodobacteraceae_Sediminimonas_qiaohouensis_DSM_21189:0.09341475920568376):0.012556319981656738[15],((((Bacteria_Proteobacteria_Alphaproteobacteria_Rhodobacterales_Rhodobacteraceae_cArct_4215:0.05900173510758444,Bacteria_Proteobacteria_Alphaproteobacteria_Rhodobacterales_Rhodobacteraceae_cMeth_4145:0.022701706845648317):0.020728213969888998[100],'Bacteria_Proteobacteria_Alphaproteobacteria_Rhodobacterales_Rhodobacteraceae_Phaeobacter_gallaeciensis_2.10':0.026697103865399807):0.02674121450564826[100],Bacteria_Proteobacteria_Alphaproteobacteria_Rhodobacterales_Rhodobacteraceae_Silicibacter_pomeroyi_DSS_3:0.054963119917118775):0.010131836237392555[53],Bacteria_Proteobacteria_Alphaproteobacteria_Rhodobacterales_Rhodobacteraceae_Donghicola_xiamenensis_DSM_18339:0.04866174972963444):0.015941204279714682[83]):0.011657598927528046[28],(((((Bacteria_Proteobacteria_Alphaproteobacteria_Rhodobacterales_Rhodobacteraceae_Loktanella_vestfoldensis_SKA53:0.11006869109737583,Bacteria_Proteobacteria_Alphaproteobacteria_Rhodobacterales_Rhodobacteraceae_Octadecabacter_arcticus_238:0.08880976295803489):0.020839448499326618[51],'Bacteria_Proteobacteria_Alphaproteobacteria_Rhodobacterales_Rhodobacteraceae_Roseobacter_Thalassiobium_sp._R2A62_genomic_scaffold_scf_1112329232034':0.06363842405384501):0.016724768379099864[58],Bacteria_Proteobacteria_Alphaproteobacteria_Rhodobacterales_Rhodobacteraceae_Thalassobacter_arenae_DSM_19593:0.08915889924079945):0.015267684836844264[53],(Bacteria_Proteobacteria_Alphaproteobacteria_Rhodobacterales_Rhodobacteraceae_Planktomarina_temperata_RCA23_DSM_22400_RCA23:0.09862984052835433,'Bacteria_Proteobacteria_Alphaproteobacteria_Rhodobacterales_Rhodobacteraceae_Jannaschia_sp._CCS1':0.09562937942850303):0.017954703566212427[37]):0.019381011925991842[48],((Bacteria_Proteobacteria_Alphaproteobacteria_Rhodobacterales_Rhodobacteraceae_Oceaniovalibus_guishaninsula_JLT2003:0.06786638054322802,'Bacteria_Proteobacteria_Alphaproteobacteria_Rhodobacterales_Rhodobacteraceae_Maribius_sp._MOLA_401':0.11068954600551395):0.04021390470819286[100],Bacteria_Proteobacteria_Alphaproteobacteria_Rhodobacterales_Rhodobacteraceae_Oceanicola_granulosus_HTCC2516:0.07480073689438038):0.02859894831795362[85]):0.013559441215695855[15]):0.00809796815734165[13],(((((Bacteria_Proteobacteria_Alphaproteobacteria_Rhodobacterales_Rhodobacteraceae_Pelagibaca_bermudensis_HTCC2601:0.01680836869642066,Bacteria_Proteobacteria_Alphaproteobacteria_Rhodobacterales_Rhodobacteraceae_Salipiger_mucosus_DSM_16094_scaffold_version:0.053148331491171596):0.01870512200376684[92],'Bacteria_Proteobacteria_Alphaproteobacteria_Rhodobacterales_Rhodobacteraceae_Citreicella_sp._SE45':0.02892013526776127):0.024155307753366717[96],Bacteria_Proteobacteria_Alphaproteobacteria_Rhodobacterales_Rhodobacteraceae_Sagittula_stellata_E_37_unfinished_sequence:0.07296266962007536):0.02667348512914991[99],'Bacteria_Proteobacteria_Alphaproteobacteria_Rhodobacterales_Rhodobacteraceae_Roseivivax_sp._22II_s10s':0.09638287256103428):0.02738104537703112[100],'Bacteria_Proteobacteria_Alphaproteobacteria_Rhodobacterales_Rhodobacteraceae_Roseovarius_sp._217':0.07750023027868336):0.027860700985407938[99]):0.011889804541918902[13],((Bacteria_Proteobacteria_Alphaproteobacteria_Rhodobacterales_Rhodobacteraceae_Actibacterium_mucosum_KCTC_23349:0.07266204482870586,Bacteria_Proteobacteria_Alphaproteobacteria_Rhodobacterales_Rhodobacteraceae_Dinoroseobacter_shibae_DFL_12:0.07782018199772489):0.026202760444763218[80],'Bacteria_Proteobacteria_Alphaproteobacteria_Rhodobacterales_Rhodobacteraceae_Maritimibacter_sp._HL_12':0.08598520058289649):0.006553262937736726[16]):0.011932196485437974[28],'Bacteria_Proteobacteria_Alphaproteobacteria_Rhodobacterales_Rhodobacteraceae_Celeribacter_sp._P73_complete_genome':0.08623992416446535):0.02937345837966232[79],((((Ga0172382_10011512:0.06015846091494481,Ga0172382_10042257:0.033945369565463235):0.06022869169039158[93],Bacteria_Proteobacteria_Alphaproteobacteria_Rhodobacterales_Rhodobacteraceae_Rubellimicrobium_thermophilum_DSM_16684:0.12851963715772508):0.041104247973964725[90],Bacteria_Proteobacteria_Alphaproteobacteria_Rhodobacterales_Rhodobacteraceae_Ketogulonigenium_vulgarum_WSH_001:0.08912243758725502):0.021812488852093637[85],Bacteria_Proteobacteria_Alphaproteobacteria_Rhodobacterales_Rhodobacteraceae_Wenxinia_marina_DSM_24838:0.08122855564735953):0.031140384275675892[83]):0.026034576922787878[88],((((Ga0172378_10014102:0.058340740451073625,Bacteria_Proteobacteria_Alphaproteobacteria_Rhodobacterales_Rhodobacteraceae_Rhodobacter_capsulatus_SB1003:0.053277759476180186):0.027677888309368015[99],(Bacteria_Proteobacteria_Alphaproteobacteria_Rhodobacterales_Rhodobacteraceae_CG_Rhodob_01:0.09353413334922278,Bacteria_Proteobacteria_Alphaproteobacteria_Rhodobacterales_Rhodobacteraceae_Pseudorhodobacter_ferrugineus_DSM_5888:0.07592714760618824):0.04123500102612976[100]):0.014146084972621153[46],(Ga0172382_10005338:0.0760381903229761,Bacteria_Proteobacteria_Alphaproteobacteria_Rhodobacterales_Rhodobacteraceae_Catellibacterium_nectariphilum_DSM_15620:0.08089146961731775):0.02431445426598655[82]):0.015136210834114205[50],((Bacteria_Proteobacteria_Alphaproteobacteria_Rhodobacterales_Rhodobacteraceae_Thioclava_pacifica_DSM_10166:0.06574590111212153,Bacteria_Proteobacteria_Alphaproteobacteria_Rhodobacterales_Rhodobacteraceae_Paracoccus_denitrificans_PD1222_1:0.0867053592610807):0.014370612353167722[28],('Bacteria_Proteobacteria_Alphaproteobacteria_Rhodobacterales_Rhodobacteraceae_Defluviimonas_sp._20V17':0.0705002480464465,Bacteria_Proteobacteria_Alphaproteobacteria_Rhodobacterales_Rhodobacteraceae_Haematobacter_missouriensis_CCUG_52307:0.07761528654106753):0.015620112585222223[64]):0.007363494440718377[14]):0.033796208165026265[99]):0.1318271195939782[100],Bacteria_Proteobacteria_Alphaproteobacteria_Rhizobiales_Methylobacteriaceae_Meganema_perideroedes_DSM_15528:0.21277402572924053):0.08918700468888963[100],((((((Bacteria_Proteobacteria_Alphaproteobacteria_Caulobacterales_Caulobacteraceae_Woodsholea_maritima_DSM_17123:0.11985376888368426,Bacteria_Proteobacteria_Alphaproteobacteria_Rhodobacterales_Hyphomonadaceae_Oceanicaulis_alexandrii_HTCC2633:0.106504243654447):0.05541363501409435[100],Bacteria_Proteobacteria_Alphaproteobacteria_Rhodobacterales_Hyphomonadaceae_Maricaulis_maris_MCS10:0.1303430167133275):0.0634442289078776[100],(Bacteria_Proteobacteria_Alphaproteobacteria_Rhodobacterales_Hyphomonadaceae_Robiginitomaculum_antarcticum_DSM_21748:0.14186949787145497,Bacteria_Proteobacteria_Alphaproteobacteria_Rhodobacterales_Hyphomonadaceae_Hellea_balneolensis_DSM_19091:0.12639071445004824):0.14189496807398871[100]):0.04473913667810292[96],((Bacteria_Proteobacteria_Alphaproteobacteria_Rhodobacterales_Hyphomonadaceae_Henriciella_marina_DSM_19595:0.13500631768122817,Bacteria_Proteobacteria_Alphaproteobacteria_Rhodobacterales_Hyphomonadaceae_Hyphomonas_neptunium_ATCC_15444:0.15519907838489644):0.1052403663911683[100],Bacteria_Proteobacteria_Alphaproteobacteria_Rhodobacterales_Hyphomonadaceae_Hirschia_baltica_ATCC_49814:0.18119088850890774):0.09816940381875972[100]):0.022251832508275005[53],(((Bacteria_Proteobacteria_Alphaproteobacteria_Caulobacterales_Caulobacteraceae_Phenylobacterium_zucineum_HLK1:0.056592929406928505,Ga0172382_10000703:0.06457585675086719):0.05248711561516339[100],(Bacteria_Proteobacteria_Alphaproteobacteria_Caulobacterales_Caulobacteraceae_Caulobacter_segnis_ATCC_21756:0.07637988203956336,Ga0172380_10000068:0.10033574586284377):0.026640878074909224[100]):0.03940621459630833[100],(Bacteria_Proteobacteria_Alphaproteobacteria_Caulobacterales_Caulobacteraceae_Asticcacaulis_excentricus_CB_48_1:0.11080401217570035,Bacteria_Proteobacteria_Alphaproteobacteria_Caulobacterales_Caulobacteraceae_Brevundimonas_subvibrioides_ATCC_15264:0.16825099453395786):0.04817397430998405[100]):0.15717979461306664[100]):0.04629356524887873[76],Bacteria_Proteobacteria_Alphaproteobacteria_Parvularculales_Parvularculaceae_Parvularcula_bermudensis_HTCC2503:0.3149022403154773):0.042976495632204514[99]):0.025569583663618722[58]):0.05107213973774938[100],(((((((((Bacteria_Proteobacteria_Alphaproteobacteria_Sphingomonadales_Erythrobacteraceae_Erythrobacter_litoralis_HTCC2594:0.03695406832600989,Bacteria_Proteobacteria_Alphaproteobacteria_Sphingomonadales_Erythrobacteraceae_Altererythrobacter_ishigakiensis_ATCC_BAA_2084:0.046026233885544166):0.02048959297733388[47],'Bacteria_Proteobacteria_Alphaproteobacteria_Sphingomonadales_Sphingomonadaceae_Citromicrobium_sp._JLT1363':0.06580889562879566):0.03618916505558811[100],'Bacteria_Proteobacteria_Alphaproteobacteria_Sphingomonadales_Erythrobacteraceae_Porphyrobacter_sp._AAP82':0.06471346312028992):0.05496530066335481[100],((Ga0172382_10027754:0.06549081590972117,Ga0172382_10000527:0.04727255676288511):0.028283140267459483[99],'Bacteria_Proteobacteria_Alphaproteobacteria_Sphingomonadales_Sphingomonadaceae_Novosphingobium_sp._PP1Y':0.06967634955401847):0.020347093509642367[47]):0.047328527902132045[100],'Bacteria_Proteobacteria_Alphaproteobacteria_Sphingomonadales_Sphingomonadaceae_Blastomonas_sp._AAP53':0.10779137699099683):0.03196104580649006[99],(Bacteria_Proteobacteria_Alphaproteobacteria_Sphingomonadales_Sphingomonadaceae_Sphingobium_japonicum_UT26S_1:0.10077174428205904,Bacteria_Proteobacteria_Alphaproteobacteria_Sphingomonadales_Sphingomonadaceae_Sphingopyxis_alaskensis_RB2256:0.09601964781492711):0.02233025746960049[81]):0.03138556647733637[95],(Bacteria_Proteobacteria_Alphaproteobacteria_Sphingomonadales_Sphingomonadaceae_Zymomonas_mobilis_mobilis_CP4:0.13412464444310013,Bacteria_Proteobacteria_Alphaproteobacteria_Sphingomonadales_Sphingomonadaceae_Sphingomonas_wittichii_RW1:0.08430979680614703):0.04137451815720894[100]):0.05470360868086077[97],(Ga0172382_10000096:0.1676304240071298,'Bacteria_Proteobacteria_Alphaproteobacteria_Sphingomonadales_Sphingomonadaceae_Sandarakinorhabdus_sp._AAP62':0.1412236891050287):0.0630992521459004[100]):0.176329964548962[100],Bacteria_Proteobacteria_Alphaproteobacteria_Kordiimonadales_Kordiimonas_gwangyangensis_DSM_19435:0.18485332361289952):0.09122091500432683[100]):0.04338094260717895[93],(Bacteria_Proteobacteria_Alphaproteobacteria_Rhodospirillales_Rhodospirillaceae_Tistrella_mobilis_KA081020_065:0.20928209827811006,Bacteria_Proteobacteria_Alphaproteobacteria_unclassified_Alphaproteobacteria_Geminicoccus_roseus_DSM_18922:0.3321283994453683):0.06930750562485466[68]):0.03794174271735207[22],((Bacteria_Proteobacteria_Alphaproteobacteria_Rhizobiales_Methylocystaceae_Terasakiella_pusilla_DSM_6293:0.21792778862896078,Bacteria_Proteobacteria_Alphaproteobacteria_Rhodospirillales_Rhodospirillaceae_Thalassospira_profundimaris_WP0211:0.21652553508553574):0.045831592105860075[86],Bacteria_Proteobacteria_Alphaproteobacteria_Sneathiellales_Sneathiellaceae_Sneathiella_glossodoripedis_JCM_23214:0.2709652721301432):0.026695479100129038[13]):0.02039997595241294[15],((((Bacteria_Proteobacteria_Alphaproteobacteria_Alpha_proteobacterium_IMCC1322:0.28819246917846675,Bacteria_Proteobacteria_Alphaproteobacteria_Rhodospirillales_Rhodospirillaceae_Nisaea_denitrificans_DSM_18348:0.15474582701120543):0.03738468500119163[53],(Bacteria_Proteobacteria_Alphaproteobacteria_Rhodospirillales_Rhodospirillaceae_Candidatus_Endolissoclinum_faulkneri_L5:0.23585264552295282,Bacteria_Proteobacteria_Alphaproteobacteria_Rhodospirillales_Rhodospirillaceae_Thalassobaculum_salexigens_DSM_19539:0.05078413582920538):0.12307965367928464[100]):0.051267890550164896[96],Bacteria_Proteobacteria_Alphaproteobacteria_Rhodospirillales_Rhodospirillaceae_Oceanibaculum_indicum_P24:0.22415480566353763):0.027431994539187432[49],((Bacteria_Proteobacteria_Alphaproteobacteria_Rhodospirillales_Rhodospirillaceae_Rhodovibrio_salinarum_DSM_9154:0.2703961828493746,Bacteria_Proteobacteria_Alphaproteobacteria_Rhodospirillales_Rhodospirillaceae_Fodinicurvata_sediminis_DSM_21159:0.19460891362146437):0.04396268949836335[67],Bacteria_Proteobacteria_Alphaproteobacteria_Kiloniellales_Kiloniellaceae_Kiloniella_laminariae_DSM_19542:0.2092916080323728):0.06665377041483733[99]):0.03118807471960494[29]):0.02275884842073106[12],(((((((((((((Bacteria_Proteobacteria_Alphaproteobacteria_Rhodospirillales_Acetobacteraceae_Gluconobacter_oxydans_621H:0.03696759657973958,Bacteria_Proteobacteria_Alphaproteobacteria_Rhodospirillales_Acetobacteraceae_Saccharibacter_floricola_DSM_15669:0.1097867734185094):0.035439410398633076[100],(Bacteria_Proteobacteria_Alphaproteobacteria_Rhodospirillales_Acetobacteraceae_Asaia_platycodi_JCM_25414:0.06449755513491962,Bacteria_Proteobacteria_Alphaproteobacteria_Rhodospirillales_Acetobacteraceae_Kozakia_baliensis_SR_745:0.028068631644093678):0.022273355911103465[100]):0.05735529871322065[100],Bacteria_Proteobacteria_Alphaproteobacteria_Rhodospirillales_Acetobacteraceae_Acetobacter_pasteurianus_386B:0.08677188984366735):0.012166534846625776[33],(Bacteria_Proteobacteria_Alphaproteobacteria_Rhodospirillales_Acetobacteraceae_Gluconacetobacter_xylinus_NBRC_3288:0.058561009494189964,Bacteria_Proteobacteria_Alphaproteobacteria_Rhodospirillales_Acetobacteraceae_Gluconacetobacter_diazotrophicus_PAl_5:0.0420720881507588):0.027730512548993058[100]):0.022580371041996283[71],'Bacteria_Proteobacteria_Alphaproteobacteria_Rhodospirillales_Acetobacteraceae_Commensalibacter_sp._MX_MONARCH01':0.15993723651692893):0.05454710043085109[100],Bacteria_Proteobacteria_Alphaproteobacteria_Rhodospirillales_Acetobacteraceae_Granulibacter_bethesdensis_CGDNIH1:0.11424263784827549):0.03417037956465485[99],(Bacteria_Proteobacteria_Alphaproteobacteria_Rhodospirillales_Acetobacteraceae_Acidiphilium_multivorum_AIU301:0.12051615878811583,Bacteria_Proteobacteria_Alphaproteobacteria_Rhodospirillales_Acetobacteraceae_Acidocella_facilis_ATCC_35904:0.13427238798457886):0.04741558936711554[100]):0.05306114677201812[100],((Bacteria_Proteobacteria_Alphaproteobacteria_Rhodospirillales_Acetobacteraceae_Belnapia_moabensis_DSM_16746:0.09692556367125871,Bacteria_Proteobacteria_Alphaproteobacteria_Rhodospirillales_Acetobacteraceae_Roseomonas_mucosa_ATCC_BAA_692:0.10249151323037475):0.03658809674850794[97],Bacteria_Proteobacteria_Alphaproteobacteria_Rhodospirillales_Acetobacteraceae_Rubritepida_flocculans_DSM_14296:0.11457571883376483):0.05038277144836334[100]):0.04557235135242088[98],Bacteria_Proteobacteria_Alphaproteobacteria_Rhodospirillales_unclassified_Rhodospirillales_Elioraea_tepidiphila_DSM_17972:0.13575678902607757):0.14569039323154653[100],Bacteria_Proteobacteria_Alphaproteobacteria_Rhodospirillales_unclassified_Rhodospirillales_Reyranella_Reyranella_massiliensis_521_DSM_23428:0.2620183750017002):0.04598346667435482[57],((((Bacteria_Proteobacteria_Alphaproteobacteria_Rhodospirillales_Rhodospirillaceae_Azospirillum_amazonense_CBAmc:0.12290417126140607,Bacteria_Proteobacteria_Alphaproteobacteria_Rhodospirillales_Rhodospirillaceae_Azospirillum_irakense_DSM_11586:0.10951793626593576):0.04958820716028978[100],Bacteria_Proteobacteria_Alphaproteobacteria_Rhodospirillales_Rhodospirillaceae_Skermanella_stibiiresistens_SB22:0.11456853329672656):0.0714739599502443[100],Bacteria_Proteobacteria_Alphaproteobacteria_Rhodospirillales_Rhodospirillaceae_Inquilinus_limosus_DSM_16000:0.1707810740544904):0.038706784668624206[81],((Ga0172382_10003179:0.2606163866552351,Bacteria_Proteobacteria_Alphaproteobacteria_unclassified_Alphaproteobacteria_Micavibrio_aeruginosavorus_ARL_13:0.1755921513743388):0.057038384307942724[96],Ga0172380_10000070:0.23583469107853228):0.17355471818010493[100]):0.02506610468306647[22]):0.025019445341080804[8],((Ga0172382_10007147:0.09627984451112992,Bacteria_Proteobacteria_Alphaproteobacteria_Rhodospirillales_Rhodospirillaceae_Novispirillum_itersonii_ATCC_12639:0.11918239575119172):0.05138481773839798[100],(Bacteria_Proteobacteria_Alphaproteobacteria_Rhodospirillales_Rhodospirillaceae_Caenispirillum_salinarum_AK4:0.12458890811578316,Bacteria_Proteobacteria_Alphaproteobacteria_Rhodospirillales_Rhodospirillaceae_Rhodospirillum_rubrum_S1_ATCC_11170:0.169177840122535):0.034467521850348515[77]):0.08157112247780418[100]):0.011956726802067497[2],('Bacteria_Proteobacteria_Alphaproteobacteria_Rhodospirillales_Rhodospirillaceae_Dongia_sp._URHE0060':0.22427394950397606,Bacteria_Proteobacteria_Alphaproteobacteria_Rhodospirillales_Rhodospirillaceae_Magnetospirillum_magneticum_AMB_1:0.16587278996570154):0.04261030533627208[21]):0.029196498265539716[8]):0.06703063327990622[23],Ga0172380_10018426:0.3329610218490009):0.05123158859681887[96],Bacteria_Proteobacteria_Alphaproteobacteria_Rickettsiales_Rickettsiales_genera_incertae_sedis_Candidatus_Odyssella_thessalonicensis_L13:0.42367133418672376):0.06161670926677765[78],(((((((Bacteria_Proteobacteria_Alphaproteobacteria_Rickettsiales_Anaplasmataceae_Ehrlichia_chaffeensis_Osceola:0.1901114870234042,'Bacteria_Proteobacteria_Alphaproteobacteria_Rickettsiales_Anaplasmataceae_Anaplasma_marginale_St._Maries':0.30955624042378327):0.1745140566369794[100],Bacteria_Proteobacteria_Alphaproteobacteria_Rickettsiales_Anaplasmataceae_Wolbachieae_Wolbachia_endosymbiont_of_Drosophila_melanogaster:0.3620997087610256):0.18144757027836667[100],(Bacteria_Proteobacteria_Alphaproteobacteria_Rickettsiales_Anaplasmataceae_Candidatus_Xenolissoclinum_pacificiensis_L6:0.7119418556109927,Bacteria_Proteobacteria_Alphaproteobacteria_Rickettsiales_Anaplasmataceae_Neorickettsia_sennetsu_Miyayama:0.653254101754372):0.22049237420290035[100]):0.1373618630675124[100],Ga0172378_10002796:0.7576693693142094):0.03449048112899611[40],Bacteria_Proteobacteria_Alphaproteobacteria_Rickettsiales_Holosporaceae_Holospora_undulata_HU1:0.8024452493858583):0.06043206848626248[35],(Bacteria_Proteobacteria_Alphaproteobacteria_Rickettsiales_Rickettsiaceae_Rickettsieae_Orientia_tsutsugamushi_Boryong:0.44157741262426153,Bacteria_Proteobacteria_Alphaproteobacteria_Rickettsiales_Rickettsiaceae_Rickettsieae_Rickettsia_conorii_Malish_7:0.2786226050070044):0.2554677714938012[100]):0.03498197466276931[24],Bacteria_Proteobacteria_Alphaproteobacteria_Rickettsiales_Candidatus_Midichloria_mitochondrii_IricVA:0.547781773926578):0.061452209581834616[35]):0.05536482390948905[50],'Bacteria_Proteobacteria_Alphaproteobacteria_unclassified_Alphaproteobacteria_SAR11_cluster_Candidatus_Pelagibacter_sp._IMCC9063':0.7694538888242786):0.08564866677857319[100],'Bacteria_Proteobacteria_Alphaproteobacteria_Magnetococcales_Magnetococcaceae_Magnetococcus_sp._MC_1':0.4214209680392216):0.06869693971296087[89]):0.0716071444981683[97],Ga0172380_10031473:0.6687002442436425):0.0514988011858426[31],(((((((((((((Bacteria_Proteobacteria_deltaepsilon_subdivisions_Deltaproteobacteria_Desulfobacterales_Desulfobacteraceae_Desulfatirhabdium_butyrativorans_DSM_18734:0.29767850624827163,Bacteria_Proteobacteria_deltaepsilon_subdivisions_Deltaproteobacteria_Desulfobacterales_Desulfobacteraceae_Desulfonema_limicola:0.14932839169694168):0.037514468957983826[49],Bacteria_Proteobacteria_deltaepsilon_subdivisions_Deltaproteobacteria_Desulfobacterales_Desulfobacteraceae_Desulfosarcina_variabilis:0.21686360660823034):0.024320706353844646[37],Ga0172382_10002694:0.2766191519775387):0.03342112348458404[67],((Bacteria_Proteobacteria_deltaepsilon_subdivisions_Deltaproteobacteria_Desulfobacterales_Desulfobacteraceae_Desulfobotulus_alkaliphilus_ASO4_4:0.21952390858633075,Bacteria_Proteobacteria_deltaepsilon_subdivisions_Deltaproteobacteria_Desulfobacterales_Desulfobacteraceae_Desulforegula_conservatrix_Mb1Pa_DSM_13527:0.21566928274891994):0.06973021254000988[96],Bacteria_Proteobacteria_deltaepsilon_subdivisions_Deltaproteobacteria_Desulfobacterales_Desulfobacteraceae_Desulfococcus_oleovorans_Hxd3:0.28883815308024685):0.018498193936595797[24]):0.026324508639349098[28],(Bacteria_Proteobacteria_deltaepsilon_subdivisions_Deltaproteobacteria_Desulfobacterales_Desulfobacteraceae_Desulfatibacillum_alkenivorans_AK_01_Desulfatibacillum_alkenivorans_AK_01:0.25233522692605836,Bacteria_Proteobacteria_deltaepsilon_subdivisions_Deltaproteobacteria_Desulfobacterales_Desulfobacteraceae_Candidatus_Magnetoglobus_multicellularis_Araruama:0.3626896790126879):0.03664715151771292[31]):0.036793153698752246[54],((((Bacteria_Proteobacteria_deltaepsilon_subdivisions_Deltaproteobacteria_Desulfobacterales_Desulfobacteraceae_Desulfobacter_postgatei_2ac9:0.10476560472792729,Bacteria_Proteobacteria_deltaepsilon_subdivisions_Deltaproteobacteria_Desulfobacterales_Desulfobacteraceae_Desulfobacula_toluolica_Tol2:0.09210679942544964):0.015241072577579118[49],Bacteria_Proteobacteria_deltaepsilon_subdivisions_Deltaproteobacteria_Desulfobacterales_Desulfobacteraceae_Desulfospira_joergensenii_DSM_10085:0.058180701310234895):0.028744845419091725[67],Bacteria_Proteobacteria_deltaepsilon_subdivisions_Deltaproteobacteria_Desulfobacterales_Desulfobacteraceae_Desulfotignum_phosphitoxidans_FiPS_3:0.09689787417383):0.1534253100343963[100],Bacteria_Proteobacteria_deltaepsilon_subdivisions_Deltaproteobacteria_Desulfobacterales_Desulfobacteraceae_Desulfobacterium_autotrophicum_HRM2:0.1729501566982301):0.1827061718639813[100]):0.1024330653925749[100],Bacteria_Proteobacteria_deltaepsilon_subdivisions_Deltaproteobacteria_Desulfobacterales_Desulfobacteraceae_Desulfobacterium_anilini_DSM_4660:0.3725551678982435):0.034367085036663525[78],Bacteria_Proteobacteria_deltaepsilon_subdivisions_Deltaproteobacteria_Syntrophobacterales_Syntrophaceae_Desulfobacca_acetoxidans_DSM_11109:0.38437086141376353):0.030526966404966327[40],(((((((Ga0172380_10000396:0.016849407537828043,Ga0172379_10040926:0.014846145790574639):0.010756222291403716[43],Ga0172379_10041150:0.01848916995891381):0.008951874610842125[74],Ga0172380_10001757:0.023890416496518352):0.14636950000831828[100],Bacteria_Proteobacteria_deltaepsilon_subdivisions_Deltaproteobacteria_Desulfobacterales_Desulfobulbaceae_Desulfurivibrio_alkaliphilus_AHT2:0.18871315556034185):0.0524697303098316[95],Ga0172380_10014835:0.19193533555438824):0.06202526377731443[99],(((Ga0172378_10000120:0.17980599190997681,Bacteria_Proteobacteria_deltaepsilon_subdivisions_Deltaproteobacteria_Desulfobacterales_Desulfobulbaceae_Desulfotalea_psychrophila_LSv54:0.10621786056139326):0.04827691403012002[99],Bacteria_Proteobacteria_deltaepsilon_subdivisions_Deltaproteobacteria_Desulfobacterales_Desulfobulbaceae_Desulfocapsa_sulfexigens_DSM_10523:0.17427064355158928):0.12434141886247962[100],(Bacteria_Proteobacteria_deltaepsilon_subdivisions_Deltaproteobacteria_Desulfobacterales_Desulfobulbaceae_Desulfobulbus_propionicus_DSM_2032:0.2028853080625983,Ga0172382_10003769:0.14916458890987183):0.10582158710383904[100]):0.06687453389466214[100]):0.19686602298438016[100],Bacteria_Proteobacteria_deltaepsilon_subdivisions_Deltaproteobacteria_Desulfarculales_Desulfarculaceae_Desulfarculus_baarsii_DSM_2075:0.33953602659350013):0.06257790930313467[79]):0.03832444290939119[51],((((((((Bacteria_Proteobacteria_deltaepsilon_subdivisions_Deltaproteobacteria_Desulfovibrionales_Desulfomicrobiaceae_Desulfomicrobium_baculatum_DSM_4028:0.2294684669606628,Ga0172377_10006355:0.30549284329375315):0.011605691380519367[79],Ga0172377_10000729:0.19607060228016326):0.0377094555297921[65],(Bacteria_Proteobacteria_deltaepsilon_subdivisions_Deltaproteobacteria_Desulfovibrionales_Desulfohalobiaceae_Desulfonatronospira_thiodismutans_ASO3_1_unfinished_sequence:0.17616226285695324,Bacteria_Proteobacteria_deltaepsilon_subdivisions_Deltaproteobacteria_Desulfovibrionales_Desulfohalobiaceae_Desulfonatronovibrio_hydrogenovorans_DSM_9292:0.1483350332588711):0.1425486500492692[100]):0.05591224941293493[97],(Bacteria_Proteobacteria_deltaepsilon_subdivisions_Deltaproteobacteria_Desulfovibrionales_Desulfohalobiaceae_Desulfohalobium_retbaense_DSM_5692:0.2089956277397027,Bacteria_Proteobacteria_deltaepsilon_subdivisions_Deltaproteobacteria_Desulfovibrionales_Desulfohalobiaceae_Desulfovermiculus_halophilus_DSM_18834:0.2674414367761502):0.09018228607932821[100]):0.032633982160595654[59],Bacteria_Proteobacteria_deltaepsilon_subdivisions_Deltaproteobacteria_Desulfovibrionales_Desulfonatronumaceae_Desulfonatronum_thioautotrophicum_ASO4_1:0.30543900527232193):0.03170039112311951[44],(((Bacteria_Proteobacteria_deltaepsilon_subdivisions_Deltaproteobacteria_Desulfovibrionales_Desulfovibrionaceae_Bilophila_wadsworthia_3_1_6:0.09543535096629485,'Bacteria_Proteobacteria_deltaepsilon_subdivisions_Deltaproteobacteria_Desulfovibrionales_Desulfovibrionaceae_Desulfovibrio_desulfuricans_subsp._desulfuricans_str._ATCC_27774':0.13952115151749567):0.051361179009532076[67],Bacteria_Proteobacteria_deltaepsilon_subdivisions_Deltaproteobacteria_Desulfovibrionales_Desulfovibrionaceae_Lawsonia_intracellularis_PHEMN1_00:0.20428197476270027):0.12283735822870723[100],(Ga0172382_10005917:0.009785538770188396,Bacteria_Proteobacteria_deltaepsilon_subdivisions_Deltaproteobacteria_Desulfovibrionales_Desulfovibrionaceae_Desulfocurvus_vexinensis_DSM_17965:0.023158492561713206):0.18656598633661847[100]):0.057512859834535135[100]):0.27925387628427156[100],(((((Bacteria_Thermodesulfobacteria_Thermodesulfobacteria_Thermodesulfobacteriales_Thermodesulfobacteriaceae_Thermodesulfobacterium_hveragerdense_DSM_12571:0.005855537045661219,Bacteria_Thermodesulfobacteria_Thermodesulfobacteria_Thermodesulfobacteriales_Thermodesulfobacteriaceae_Thermodesulfobacterium_thermophilum_DSM_1276:0.005819883626451805):0.03320191286178309[100],Bacteria_Thermodesulfobacteria_Thermodesulfobacteria_Thermodesulfobacteriales_Thermodesulfobacteriaceae_Thermodesulfobacterium_commune_DSM_2178:0.013888547537176166):0.07583228101900197[100],Bacteria_Thermodesulfobacteria_Thermodesulfobacteria_Thermodesulfobacteriales_Thermodesulfobacteriaceae_Thermodesulfobacterium_hydrogeniphilum_DSM_14290:0.05714510059622935):0.028656391107321433[98],'Bacteria_Thermodesulfobacteria_Thermodesulfobacteria_Thermodesulfobacteriales_Thermodesulfobacteriaceae_Thermodesulfobacterium_sp._OPB45':0.05696602647832538):0.21599007026826955[100],(Bacteria_Thermodesulfobacteria_Thermodesulfobacteria_Thermodesulfobacteriales_Thermodesulfobacteriaceae_Thermodesulfatator_atlanticus_DSM_21156:0.03393858440362907,Bacteria_Thermodesulfobacteria_Thermodesulfobacteria_Thermodesulfobacteriales_Thermodesulfobacteriaceae_Thermodesulfatator_indicus_CIR29812_DSM_15286:0.03906359220390376):0.11349177749212025[100]):0.24780068543904132[100]):0.04056780541328875[32],(Bacteria_Proteobacteria_deltaepsilon_subdivisions_Deltaproteobacteria_Syntrophobacterales_Syntrophobacteraceae_Thermodesulforhabdus_norvegica_DSM_9990:0.20547800582233755,Bacteria_Proteobacteria_deltaepsilon_subdivisions_Deltaproteobacteria_Syntrophobacterales_Syntrophobacteraceae_Syntrophobacter_fumaroxidans_MPOB:0.2618773875391187):0.14437079929948915[100]):0.03037969594939005[31]):0.04011186176209236[43],(Ga0172382_10008453:0.4393147591974733,Bacteria_Proteobacteria_deltaepsilon_subdivisions_Deltaproteobacteria_Syntrophobacterales_Syntrophaceae_Desulfomonile_tiedjei_DCB_1_DSM_6799:0.3815267579004997):0.11247676226328629[98]):0.04113812656130067[17],((((((((Bacteria_Proteobacteria_deltaepsilon_subdivisions_Deltaproteobacteria_Desulfuromonadales_Desulfuromonadaceae_Desulfuromonas_acetoxidans_DSM_684:0.06567832404777851,Ga0172377_10039431:0.12635317314920336):0.031156644110211573[95],Ga0172377_10004905:0.09889034914291628):0.11508534760187672[100],(Bacteria_Proteobacteria_deltaepsilon_subdivisions_Deltaproteobacteria_Desulfuromonadales_Pelobacteraceae_Pelobacter_carbinolicus_DSM_2380:0.15619774478233817,Ga0172382_10000800:0.14924798670672912):0.032634803613950325[84]):0.023173005736375263[56],Bacteria_Proteobacteria_deltaepsilon_subdivisions_Deltaproteobacteria_Desulfuromonadales_Geobacteraceae_Geoalkalibacter_ferrihydriticus_DSM_17813:0.16407843088937435):0.03771268609899403[78],(Bacteria_Proteobacteria_deltaepsilon_subdivisions_Deltaproteobacteria_Desulfuromonadales_Desulfuromonadaceae_Desulfuromusa_kysingii_DSM_7343:0.13013430922406677,Bacteria_Proteobacteria_deltaepsilon_subdivisions_Deltaproteobacteria_Desulfuromonadales_Geobacteraceae_Geopsychrobacter_electrodiphilus_DSM_16401:0.11603025735688233):0.10708928351236269[100]):0.13364391147102728[100],(((Ga0172380_10025022:0.05016500403687996,Ga0172380_10004725:0.014526735834749172):0.10226477443084203[100],Ga0172380_10009153:0.11242724046399699):0.06913636277372115[100],(Ga0172377_10008412:0.056246045495425,Bacteria_Proteobacteria_deltaepsilon_subdivisions_Deltaproteobacteria_Desulfuromonadales_Geobacteraceae_Geobacter_lovleyi_SZ:0.06267579353052755):0.06489160244602621[100]):0.19296506572144212[100]):0.1208250909483044[100],((((((Ga0172382_10002735:0.000001,Ga0172381_10002113:0.000001):0.17215123862004367[100],(Ga0172379_10039682:0.009782434272628038,Ga0172379_10009930:0.010541966946366887):0.14078920330746714[100]):0.031780092728726395[72],Ga0172382_10000503:0.22480799807005347):0.02967761287317927[54],((Ga0172382_10037484:0.12050699057140157,'Bacteria_Proteobacteria_deltaepsilon_subdivisions_Deltaproteobacteria_Syntrophobacterales_Syntrophaceae_Smithella_sp._F21':0.10845685749488876):0.09797797136057174[100],Bacteria_Proteobacteria_deltaepsilon_subdivisions_Deltaproteobacteria_Syntrophobacterales_Syntrophaceae_Syntrophus_aciditrophicus_SB:0.2230235326597656):0.04180757105032562[87]):0.04881495869195618[99],((Ga0172382_10000009:0.1506252508664585,Ga0172382_10000139:0.17499249366446312):0.12723566854103563[100],Ga0172382_10024341:0.22175292579830153):0.028492111733187997[40]):0.18545845882144008[100],Bacteria_Proteobacteria_RIFCSPLOWO2_02_FULL_Proteobacteria_53_8:0.5193695569691124):0.05180875930623774[10]):0.02838742552566753[4],((((Bacteria_CP_Dadabacteria_LAC_S2O1_bin1_lowgc_50_27:0.000001,Bacteria_CP_Dadabacteria_LAC_COMBO_lowCGbin1_like_51_6394_partial:0.000433):0.04781899361014119[100],Bacteria_CP_Dadabacteria_LAC_COMBO_lowcgbin1_52_3600:0.03008646679006244):0.29097662381389844[100],(Bacteria_CP_Dadabacteria_CSP1_2:0.22463970370452335,Bacteria_Dadabacteria_RIFCSPHIGHO2_12_FULL_Dadabacteria_53_21:0.25857438830080426):0.09145482284240636[96]):0.2779421468682446[100],(Ga0172382_10016968:0.1348035039504607,Bacteria_Proteobacteria_deltaepsilon_subdivisions_Deltaproteobacteria_Syntrophobacterales_Syntrophorhabdaceae_Syntrophorhabdus_aromaticivorans_UI:0.14477849885168137):0.3404073136718244[100]):0.06397024461129375[33]):0.023937803485685638[4]):0.04551052111639908[26],((((((Bacteria_Proteobacteria_deltaepsilon_subdivisions_Deltaproteobacteria_Myxococcales_Nannocystineae_Nannocystaceae_Plesiocystis_pacifica_SIR_1_unfinished_sequence:0.08077796233416068,Bacteria_Proteobacteria_deltaepsilon_subdivisions_Deltaproteobacteria_Myxococcales_Sorangiineae_Sandaracinaceae_Sandaracinus_amylolyticus_DSM_53668:0.11914366753465488):0.16887333696864237[100],Bacteria_Proteobacteria_deltaepsilon_subdivisions_Deltaproteobacteria_Myxococcales_Nannocystineae_Nannocystaceae_Nannocystis_exedens_ATCC_25963:0.2369427002333544):0.23330727256941586[100],Bacteria_Proteobacteria_deltaepsilon_subdivisions_Deltaproteobacteria_Myxococcales_Nannocystineae_Kofleriaceae_Haliangium_ochraceum_DSM_14365:0.3926679216130293):0.09635538342455341[100],(Bacteria_Proteobacteria_deltaepsilon_subdivisions_Deltaproteobacteria_Myxococcales_Sorangiineae_Polyangiaceae_Sorangium_cellulosum_So0157_2:0.07102296313898071,Bacteria_Proteobacteria_deltaepsilon_subdivisions_Deltaproteobacteria_Myxococcales_Sorangiineae_Polyangiaceae_Chondromyces_apiculatus_DSM_436:0.07571758594879219):0.383640837708052[100]):0.059825978310228844[99],((((Bacteria_Proteobacteria_deltaepsilon_subdivisions_Deltaproteobacteria_Myxococcales_Cystobacterineae_Myxococcaceae_Myxococcus_xanthus_DK_1622:0.04458089227199613,Bacteria_Proteobacteria_deltaepsilon_subdivisions_Deltaproteobacteria_Myxococcales_Cystobacterineae_Myxococcaceae_Corallococcus_coralloides_DSM_2259:0.04474285534799227):0.02125694401757361[94],Bacteria_Proteobacteria_deltaepsilon_subdivisions_Deltaproteobacteria_Myxococcales_Cystobacterineae_Cystobacteraceae_Stigmatella_aurantiaca_DW43_1:0.06652619477349386):0.021209141227824357[73],Bacteria_Proteobacteria_deltaepsilon_subdivisions_Deltaproteobacteria_Myxococcales_Cystobacterineae_Cystobacteraceae_Cystobacter_violaceus_Cb_vi76:0.06395309974727414):0.20848038522301504[100],Bacteria_Proteobacteria_deltaepsilon_subdivisions_Deltaproteobacteria_Myxococcales_Cystobacterineae_Myxococcaceae_Anaeromyxobacter_dehalogenans_2CP_C:0.26035678125858963):0.17784321068165987[100]):0.09325353589120233[100],((((Bacteria_Bdellovibrio_Bdellovibrionales_Bacteroivoracaceae_GWA2_Bdellovibrionales_49_15:0.3058129192672494,Bacteria_Proteobacteria_deltaepsilon_subdivisions_Deltaproteobacteria_Bdellovibrionales_Bacteriovoracaceae_Bacteriovorax_marinus_SJ:0.19439772357167096):0.06185272623793958[65],Bacteria_Bdellovibrio_Bdellovibrionales_Bacteroivoracaceae_RIFOXYA1_FULL_Bacteriovorax_38_20:0.23861862411095336):0.3906755487088134[100],(Bacteria_Bdellovibrio_Bdellovibrionales_Bdellovibrionaceae_GWA1_Bdellovibrionales_52_35:0.14596011955486876,Bacteria_Bdellovibrio_Bdellovibrionales_Bacteroivoracaceae_RIFOXYD1_FULL_Bdellovibrionales_53_11:0.17599866141478104):0.31140577251154467[100]):0.06754640341772822[88],(Bacteria_Bdellovibrio_Bdellovibrionales_RBG_16_Bdellovibrionales_40_8:0.31857738591255425,Bacteria_Proteobacteria_deltaepsilon_subdivisions_Deltaproteobacteria_Bdellovibrionales_Bdellovibrionaceae_Bdellovibrio_bacteriovorus_HD100:0.24688818769996868):0.308772519241717[100]):0.08567922292068664[94]):0.04674570942985801[54]):0.03394657807522039[24]):0.03155543135944905[10],((((((((((((((((Ga0172378_10018663:0.000001,Ga0172377_10022505:0.000001):0.03449454202242741[100],Ga0172377_10028432:0.05324594062452803):0.01843527010029611[99],((Ga0172378_10004952:0.000001,Ga0172377_10006028:0.000454):0.06278432692939528[100],'Bacteria_Spirochaetes_Spirochaetia_Spirochaetales_Spirochaetaceae_Spirochaeta_sp._Buddy':0.040291034092511335):0.02392829771052085[59]):0.02308598844025811[64],Ga0172382_10007934:0.16277433827129428):0.03623563896463455[100],(((Ga0172378_10040148:0.000001,Ga0172377_10008572:0.002016347661546458):0.015671588181597418[98],(Ga0172378_10000653:0.000001,Ga0172377_10001536:0.000001):0.03232324382784224[100]):0.09611353589743699[100],((Ga0172381_10005576:0.000858,Ga0172377_10012561:0.0012113301773908347):0.000012[68],Ga0172378_10000423:0.000001):0.06857996442600856[100]):0.0954709268357421[100]):0.029328674926566656[98],((Ga0172378_10008497:0.000001,Ga0172377_10001928:0.000001):0.15302652367270975[100],Ga0172378_10004238:0.20712720880375945):0.03398436349733469[98]):0.02309832460480621[86],(Ga0172378_10000313:0.000657,Ga0172377_10012415:0.000001):0.05952052833451171[100]):0.02523007819985157[92],((Ga0172378_10004802:0.14951606674777418,Ga0172377_10005663:0.1587087691682969):0.041048756562932276[97],Ga0172377_10047789:0.20418464559649774):0.06430622744171899[100]):0.02733659245185205[92],((((((((Ga0172377_10001516:0.000001,Ga0172382_10042815:0.000001):0.04660319013786074[100],Ga0172382_10044149:0.06446282965928551):0.06076108325103613[100],(Ga0172382_10040137:0.07673648608237693,Ga0172382_10003807:0.11378813572692703):0.025909768722200077[94]):0.017008148575951676[43],(Ga0172382_10002369:0.08507680322166156,Ga0172382_10017258:0.06643653830528162):0.02654705539595703[99]):0.030444875513767844[89],(Ga0172382_10023165:0.000001,Ga0172377_10037328:0.000823):0.08341301564593451[100]):0.013744613307524745[75],Ga0172382_10001824:0.025943003008843224):0.028697636092637424[96],((Ga0172382_10000175:0.000001,Ga0172377_10000248:0.000001):0.03962969434555319[100],Ga0172377_10019102:0.04968654140488482):0.031112174111167956[100]):0.01292046699564775[54],Ga0172381_10017249:0.07026863627904945):0.06138683502801756[100]):0.18674672174842577[100],(((((Bacteria_Spirochaetes_Spirochaetia_Spirochaetales_Spirochaetaceae_Treponema_denticola_ATCC_35405:0.18288062842281017,Ga0172377_10039566:0.12129698734188521):0.032768642487526645[74],Ga0172378_10001835:0.23263229060589508):0.04969135771949196[100],Ga0172379_10021142:0.17564760565346837):0.0402674354869994[99],((Bacteria_Spirochatetes_Spirochaetia_Spirochaetales_GWB1_Spirochaetes_59_5:0.07854527541308798,Bacteria_Spirochatetes_Spirochaetia_Spirochaetales_RIFOXYC1_FULL_Spirochaetes_54_7:0.06692111351277541):0.14900102876487153[100],Ga0172381_10010318:0.19180762508537352):0.09541222801202043[100]):0.08713849496136872[100],('Bacteria_Spirochaetes_Spirochaetia_Spirochaetales_Spirochaetaceae_Spirochaeta_sp._L21_RPul_D2':0.28545693348270795,Bacteria_Spirochatetes_Spirochaetia_Spirochaetales_RBG_16_Spirochaete_67_19:0.3647353479714597):0.04298484628039878[32]):0.03862065375312396[24]):0.09833743753272284[100],Bacteria_Spirochaetes_Spirochaetia_Spirochaetales_Spirochaetaceae_Borrelia_garinii_PBi_linear:0.4827334625802919):0.20736440033466996[100],(Bacteria_Spirochaetes_Spirochaetia_Spirochaetales_Brachyspiraceae_Brachyspira_murdochii_DSM_12563:0.5343628584106193,Bacteria_Spirochaetes_Spirochaetia_Spirochaetales_Brevinemataceae_Brevinema_andersonii_ATCC_43811:0.7628336214667106):0.06269268171076092[77]):0.07231054177972007[87],((Bacteria_Spirochaetes_Spirochaetia_Spirochaetales_Leptospiraceae_Leptospira_biflexa_serovar_Patoc_strain_Patoc_1_Paris_I:0.39130289587541744,Bacteria_Spirochaetes_Spirochaetia_Leptospirales_Leptospiraceae_Leptonema_illini_3055_DSM_21528:0.47513261617818126):0.11184578692716407[96],Bacteria_Spirochaetes_Spirochaetia_Spirochaetales_Leptospiraceae_Turneriella_parva_H_DSM_21527:0.586598449344292):0.22521135761691013[100]):0.06663255997132156[79],(((Bacteria_CP_NKB19_candidate_division_NKB19_bacterium_JGI_0000059_N10_TAbiofilm_001_172:0.0025480135675568505,Bacteria_CP_NKB19_candidate_division_NKB19_bacterium_JGI_0000039_J10_Combined_Assembly_NKB19_1__NKB19:0.000001):0.3479704720866308[100],Ga0172382_10003317:0.34845976265094114):0.2877404577420348[100],Bacteria_CG_CP02_CG_CP02_01:0.6666772404055226):0.07712626187053306[65]):0.030346433785689797[29],((((((((((((Ga0172377_10046131:0.0508006698391692,Ga0172377_10059128:0.054948270119849596):0.01874666083350629[55],Bacteria_Proteobacteria_deltaepsilon_subdivisions_Epsilonproteobacteria_Campylobacterales_Helicobacteraceae_Sulfurimonas_denitrificans_DSM_1251:0.05990779096702514):0.030530366181702462[77],Ga0172377_10000001:0.1460606816707184):0.08730901729509677[100],('Bacteria_Proteobacteria_deltaepsilon_subdivisions_Epsilonproteobacteria_Campylobacterales_Helicobacteraceae_Sulfuricurvum_sp._RIFRC_1':0.021893576493333455,Ga0172377_10005410:0.0198079306776342):0.10599641702214146[100]):0.09975224993554122[100],'Bacteria_Proteobacteria_deltaepsilon_subdivisions_Epsilonproteobacteria_Campylobacterales_Helicobacteraceae_Thiovulum_sp._ES':0.2608759844092896):0.05961950482000544[100],((((Ga0172382_10001944:0.007535806755022634,Ga0172378_10036470:0.02130059054401645):0.054664153048313846[100],Bacteria_Proteobacteria_deltaepsilon_subdivisions_Epsilonproteobacteria_Campylobacterales_Campylobacteraceae_Arcobacter_nitrofigilis_DSM_7299:0.1122412877045762):0.028363211588648074[78],Ga0172377_10019603:0.06939291842297424):0.0602244568297472[100],Ga0172377_10000018:0.1527115612942911):0.1170419929843951[100]):0.02914637085083882[36],(((Ga0172382_10029582:0.000001,Ga0172377_10019011:0.000001):0.152619937770877[100],Bacteria_Proteobacteria_deltaepsilon_subdivisions_Epsilonproteobacteria_Campylobacterales_Campylobacteraceae_Campylobacter_jejuni_jejuni_NCTC_11168:0.1703333441728634):0.03345826173696764[87],Bacteria_Proteobacteria_deltaepsilon_subdivisions_Epsilonproteobacteria_Campylobacterales_Campylobacteraceae_Sulfurospirillum_barnesii_SES_3:0.16459497624367225):0.06768999484127702[100]):0.025182782609951992[37],(Bacteria_Proteobacteria_deltaepsilon_subdivisions_Epsilonproteobacteria_Campylobacterales_Helicobacteraceae_Wolinella_succinogenes_DSM_1740:0.1008604910753168,Bacteria_Proteobacteria_deltaepsilon_subdivisions_Epsilonproteobacteria_Campylobacterales_Helicobacteraceae_Helicobacter_cetorum_MIT_99_5656:0.25381678489210735):0.1332614414194797[100]):0.02580620660821875[36],(((Ga0172377_10007996:0.000001,Ga0172378_10029462:0.000001):0.07456526694426646[100],'Bacteria_Proteobacteria_deltaepsilon_subdivisions_Epsilonproteobacteria_unclassified_Epsilonproteobacteria_Sulfurovum_sp._NBC37_1':0.06686492947929601):0.05578913067523272[100],Ga0172382_10017176:0.1028162169166138):0.1552729411445002[100]):0.053360154305096774[95],'Bacteria_Proteobacteria_deltaepsilon_subdivisions_Epsilonproteobacteria_unclassified_Epsilonproteobacteria_Nitratiruptor_sp._SB155_2':0.12808480708451064):0.07571719696800461[96],(('Bacteria_Proteobacteria_deltaepsilon_subdivisions_Epsilonproteobacteria_Nautiliales_Nautiliaceae_Lebetimonas_sp._JS032':0.05803898929590012,Bacteria_Proteobacteria_deltaepsilon_subdivisions_Epsilonproteobacteria_Nautiliales_Nautiliaceae_Nautilia_profundicola_AmH:0.04309544348236782):0.018727260671458357[85],Bacteria_Proteobacteria_deltaepsilon_subdivisions_Epsilonproteobacteria_Nautiliales_Nautiliaceae_Caminibacter_mediatlanticus_TB_2_unfinished_sequence:0.035339728498300804):0.20932621407409968[100]):0.4832664620031095[100],(Bacteria_Proteobacteria_deltaepsilon_subdivisions_Deltaproteobacteria_Desulfurellales_Desulfurellaceae_Desulfurella_acetivorans_A63_DSM_5264:0.2982118304219483,Bacteria_Proteobacteria_deltaepsilon_subdivisions_Deltaproteobacteria_Desulfurellales_Desulfurellaceae_Hippea_maritima_MH2_DSM_10411:0.24341677361966685):0.27203601761500584[100]):0.1121625154386523[85]):0.031103474207370585[8],(((((((Bacteria_Deferribacteres_Deferribacteres_Deferribacterales_Selenovibrio_woodruffii_S4:0.12845030191806428,Bacteria_Deferribacteres_Deferribacteres_Deferribacterales_Deferribacteraceae_Denitrovibrio_acetiphilus_DSM_12809:0.0866643652718948):0.10939290022668491[100],Bacteria_Deferribacteres_Deferribacteres_Deferribacterales_Deferribacteraceae_Geovibrio_thiophilus_L21_Ace_BES:0.1796469315266518):0.05920977743332978[100],Bacteria_Deferribacteres_Deferribacteres_Deferribacterales_Deferribacteraceae_Mucispirillum_schaedleri_ASF457:0.2962420505458354):0.04509426892796675[99],(Bacteria_Deferribacteres_Deferribacteres_Deferribacterales_Deferribacteraceae_Flexistipes_sinusarabici_MAS10_DSM_4947:0.2633316697504813,Bacteria_Deferribacteres_Deferribacteres_Deferribacterales_Deferribacteraceae_Calditerrivibrio_nitroreducens_DSM_19672:0.21138730043642484):0.04888760239331891[73]):0.03858287883354805[53],Bacteria_Deferribacteres_Deferribacteres_Deferribacterales_Deferribacteraceae_Deferribacter_desulfuricans_SSM1:0.14635926861871873):0.24587523253068833[100],(Bacteria_Chrysiogenetes_Chrysiogenetes_Chrysiogenales_Chrysiogenaceae_Desulfurispirillum_indicum_S5:0.13842231509991887,Bacteria_Chrysiogenetes_Chrysiogenetes_Chrysiogenales_Chrysiogenaceae_Chrysiogenes_arsenatis_DSM_11915:0.1799332147419057):0.296494671728992[100]):0.0532667772916664[98],Ga0172379_10026750:0.6476046678659495):0.04189547467327648[26]):0.039486591132785076[0]):0.033186303286733665[1],((((((((((((Bacteria_FibrobacteresAcidobacteria_group_Acidobacteria_Acidobacteriia_Acidobacteriales_Acidobacteriaceae_Edaphobacter_aggregans_DSM_19364:0.08687847519175129,'Bacteria_FibrobacteresAcidobacteria_group_Acidobacteria_Acidobacteriia_Acidobacteriales_Acidobacteriaceae_Acidobacterium_sp._MP5ACTX8':0.09361956876247435):0.032821946499445254[94],Bacteria_FibrobacteresAcidobacteria_group_Acidobacteria_Acidobacteriia_Acidobacteriales_Acidobacteriaceae_Terriglobus_saanensis_SP1PR4:0.13110800416648383):0.05846523469300413[100],Bacteria_FibrobacteresAcidobacteria_group_Acidobacteria_Acidobacteriia_Acidobacteriales_Acidobacteriaceae_Acidobacterium_capsulatum_ATCC_51196:0.1007855798784214):0.09358664863873178[100],Bacteria_FibrobacteresAcidobacteria_group_Acidobacteria_Acidobacteriia_Acidobacteriales_Acidobacteriaceae_Candidatus_Koribacter_versatilis_Ellin345:0.17650060110444832):0.15630886817394574[100],(Bacteria_FibrobacteresAcidobacteria_group_Acidobacteria_Solibacteres_Solibacterales_Solibacteraceae_Solibacter_usitatus_Ellin6076:0.20003545916593657,Bacteria_FibrobacteresAcidobacteria_group_Acidobacteria_unclassified_Acidobacteria_Bryobacter_aggregatus_DSM_18758:0.25551207424904643):0.11772302342475705[100]):0.051092791422981954[92],((((Bacteria_Acidobacteria_RIFCSPLOWO2_02_FULL_Acidobacteria_61_28:0.12624851078793498,Bacteria_Acidobacteria_RIFCSPLOWO2_12_FULL_Acidobacteria_60_22:0.10163490599842495):0.04784762808996934[96],(Bacteria_Acidobacteria_RIFCSPLOWO2_12_FULL_Acidobacteria_59_11:0.08985277389814961,Bacteria_Acidobacteria_RIFCSPLOWO2_12_FULL_Acidobacteria_54_10:0.1916933117253916):0.057012397619683686[100]):0.026563312212940726[64],Bacteria_Acidobacteria_RIFCSPLOWO2_02_FULL_Acidobacteria_60_20:0.1893840155990314):0.04296989923758954[94],Bacteria_Acidobacteria_RIFCSPLOWO2_02_FULL_Acidobacteria_59_13:0.17259051023216054):0.1451744395992569[100]):0.06849379231011099[85],Bacteria_Acidobacteria_RIFCSPHIGHO2_01_FULL_Acidobacteria_67_28:0.34756916606472643):0.09706755285735769[100],((((((Bacteria_Acidobacteria_RIFCSPLOWO2_12_FULL_Acidobacteria_67_14b:0.08356874446027795,Bacteria_Acidobacteria_RIFCSPLOWO2_12_FULL_Acidobacteria_65_11:0.08466554018200423):0.02134943746938278[51],Bacteria_Acidobacteria_RIFCSPLOWO2_02_FULL_Acidobacteria_65_29:0.09253010240532511):0.09234497067325131[100],(Bacteria_Acidobacteria_RBG_16_Acidobacteria_68_9:0.15439022017646176,Bacteria_Acidobacteria_RIFCSPLOWO2_12_FULL_Acidobacteria_66_21:0.12048493756945255):0.04615412299273336[85]):0.040185078841352695[53],(Bacteria_Acidobacteria_RIFCSPLOWO2_02_FULL_Acidobacteria_68_18:0.05418310137860116,Bacteria_Acidobacteria_RIFCSPLOWO2_02_FULL_Acidobacteria_67_21:0.06518890003986177):0.08117754195943139[100]):0.0445503927489348[42],Bacteria_Acidobacteria_RIFCSPLOWO2_12_FULL_Acidobacteria_66_10:0.17900682914368415):0.19775159773202988[100],Bacteria_Acidobacteria_RBG_16_Acidobacteria_70_10:0.326345209321496):0.10191557057349288[100]):0.048613416060562464[72],(((Bacteria_Acidobacteria_RBG_13_Acidobacteria_68_16:0.1875070652031745,Bacteria_FibrobacteresAcidobacteria_group_Acidobacteria_unclassified_Acidobacteria_Thermoanaerobaculum_aquaticum_MP_01:0.11982270673292694):0.2235370488149302[100],Bacteria_Acidobacteria_RBG_16_Acidobacteria_64_8:0.3748769516392554):0.10143350626247072[99],(Bacteria_FibrobacteresAcidobacteria_group_Acidobacteria_Holophagae_Holophagales_Holophagaceae_Holophaga_foetida_TMBS4_DSM_6591:0.10247537022231068,Bacteria_FibrobacteresAcidobacteria_group_Acidobacteria_Holophagae_Holophagales_Holophagaceae_Geothrix_fermentans_DSM_14018:0.07299236846115287):0.46245148631930766[100]):0.05229780642134241[65]):0.05373057000748105[99],(((((((Bacteria_Aminicenantes_OP8_RBG_19FT_COMBO_Aminicenantes_58_17:0.02726429263307173,Bacteria_Aminicenantes_OP8_RBG_19FT_COMBO_Aminicenantes_59_29:0.035135490108026524):0.07673548277005127[100],Bacteria_Aminicenantes_OP8_RBG_16_Aminicenantes_63_16:0.13371063871442868):0.04510650977763797[99],Bacteria_Aminicenantes_OP8_RBG_13_Aminicenantes_59_9:0.14135691876423273):0.04477854163141304[100],(Bacteria_Aminicenantes_OP8_RBG_13_Aminicenantes_63_10:0.18519554860116516,Bacteria_Aminicenantes_OP8_RBG_13_Aminicenantes_62_12:0.20585356852448866):0.060952653441046944[98]):0.03495972510920753[63],((Bacteria_Aminicenantes_OP8_RBG_13_Aminicenantes_64_14:0.07833928960247816,Bacteria_Aminicenantes_OP8_RBG_19FT_COMBO_Aminicenantes_65_30:0.03092604692745171):0.020078018634539507[82],Bacteria_Aminicenantes_OP8_RBG_16_Aminicenantes_66_30:0.05699703253904698):0.20462269313069426[100]):0.05417235803324516[98],(((Bacteria_CP_OP8_candidate_division_OP8_bacterium_SCGC_AAA252_O11_SAK_001_85:0.0011020287587721889,Bacteria_CP_OP8_candidate_division_OP8_bacterium_SCGC_AAA252_F08_Combined_Assembly_OP8_2__OP8:0.005231747373827478):0.0021494161508841536[69],Bacteria_CP_OP8_candidate_division_OP8_bacterium_SCGC_AAA252_A02_Combined_Assembly_OP8_1__OP8:0.001867111119087106):0.1576479363368457[100],(Bacteria_CP_OP8_candidate_division_OP8_bacterium_SCGC_AAA255_E10_SAK_001_126:0.01448251457677463,Bacteria_CP_OP8_candidate_division_OP8_bacterium_SCGC_AAA252_K06_SAK_001_60:0.00936597785164972):0.20930177556588747[100]):0.09012953898116871[100]):0.32041925114943126[100],Bacteria_OP8X_RBG_13_OP8X_37_8:0.5624593484464673):0.0773108442364272[100]):0.09065160564811814[99],(((((((Bacteria_CP_Rokubacteria_13_1_20CM_4_Rokubacteria_70_14:0.013120052902956036,Bacteria_CP_Rokubacteria_13_1_40CM_4_Rokubacteria_69_39:0.000001):0.04296161785870911[100],(Bacteria_CP_Rokubacteria_13_2_20CM_2_Rokubacteria_70_11:0.05100477197231568,Bacteria_CP_Rokubacteria_13_2_20CM_Rokubacteria19cls_69_15:0.04256596154797032):0.011897462239168988[78]):0.06134419810234393[100],(Bacteria_Rokubacteria_RIFCSPLOWO2_12_FULL_Rokubacteria_71_22:0.052684476349360576,Bacteria_Rokubacteria_GWA2_Rokubacteria_73_35:0.034641821409281626):0.059602985541867604[100]):0.024901255691127666[99],(Bacteria_CP_Rokubacteria_13_1_40CM_Rokubacteria_69_27:0.08862531293948717,Bacteria_CP_Rokubacteria_13_2_20CM_2_Rokubacteria_64_8:0.11780765574957996):0.03798350928411809[100]):0.043747963322938066[100],((Bacteria_Rokubacteria_GWC2_Rokubacteria_70_16:0.03510720422080427,Bacteria_Rokubacteria_GWA2_Rokubacteria_70_23:0.0310676228668747):0.1394463317392729[100],(Bacteria_Rokubacteria_RIFCSPLOWO2_02_FULL_Rokubacteria_68_19:0.012802708536621576,Bacteria_CP_Rokubacteria_CSP1_6:0.0065603722621681015):0.1748579336378122[100]):0.054480965900053135[100]):0.15068452166140434[100],Bacteria_Rokubacteria_RIFCSPLOWO2_02_FULL_Rokubacteria_71_18:0.248116339864632):0.23822701913505417[100],(((Bacteria_NC10_RIFCSPLOWO2_02_FULL_NC10_66_22:0.07102655798832869,Bacteria_NC10_RBG_16_NC10_65_8:0.11136420686031245):0.16651813964866502[100],Bacteria_CP_NC10_Candidatus_Methylomirabilis_oxyfera:0.30815641358821955):0.05397509260389599[76],Bacteria_CP_NC10_CSP1_5:0.29394950162090083):0.15220479694237765[100]):0.06921565846424693[71]):0.050292385312836085[27],((((((((((((Bacteria_Nitrospirae_RBG_13_Nitrospirae_41_22:0.1006330338963548,Bacteria_Nitrospirae_RBG_19FT_COMBO_Thermodesulfovibrio_42_12:0.11489823488049078):0.018345325490606967[54],(Bacteria_Nitrospirae_CG_Nitrosp_02:0.04486095131527312,Bacteria_Nitrospirae_RBG_19FT_COMBO_Thermodesulfovibrio_41_18:0.03833448327593025):0.048374649204951936[100]):0.022110508842596133[61],Bacteria_Nitrospirae_RBG_13_Nitrospirae_39_12:0.13741808939839562):0.02740719984017348[97],Bacteria_Nitrospira_uncultured_SMTZ_35:0.17936923317159037):0.037183652987688554[97],Bacteria_Nitrospirae_RBG_13_Nitrospirae_43_8:0.2064852225764131):0.0689342222603555[100],(((Bacteria_Nitrospirae_RBG_16_Nitrospirae_43_8:0.02641940554237765,Bacteria_Nitrospirae_GWF2_Nitrospirae_44_13:0.025445277587341053):0.036613746191781704[100],Bacteria_Nitrospirae_CG_Nitrosp_01:0.053389179553933186):0.14983988738561393[100],Bacteria_Nitrospirae_BJP_IG2158_Nitrospirae_45_240:0.2568546635025801):0.033306094782060924[60]):0.05099718961931332[96],((Bacteria_Nitrospirae_GWB2_Nitrospirae_47_37:0.19899288792865422,Bacteria_Nitrospirae_Nitrospira_Nitrospirales_Nitrospiraceae_Thermodesulfovibrio_yellowstonii_DSM_11347:0.29749576900398855):0.10345160436356915[100],'Bacteria_Nitrospirae_Nitrospira_Nitrospirales_Nitrospiraceae_Candidatus_Magnetobacterium_sp._MYR_1':0.3407151539970452):0.031193746346230178[91]):0.06803986276052276[100],((Bacteria_Nitrospira_uncultured_SG8_35_1:0.1380124498305788,Bacteria_Nitrospira_uncultured_SG8_35_4:0.1372662185471829):0.13571434821926198[100],Bacteria_Nitrospirae_RIFCSPHIGHO2_02_FULL_Nitrospirae_40_19:0.2210202956074956):0.0688153185741407[100]):0.13770496127026854[100],(((((((Bacteria_Nitrospirae_Nitrospira_Candidatus_Nitrospira_defluvii:0.12593826666884222,Bacteria_Nitrospirae_RBG_19FT_COMBO_Nitrospirae_58_9:0.16507017992277806):0.08099615631278834[100],Bacteria_Nitrospirae_RIFCSPLOWO2_02_FULL_Nitrospirae_62_14:0.178202928861956):0.24287637831783337[100],Bacteria_Nitrospirae_RIFCSPHIGHO2_01_FULL_Nitrospirae_66_17:0.3628217037480912):0.06607256672884088[94],Bacteria_Nitrospirae_Nitrospira_Nitrospirales_Nitrospiraceae_Leptospirillum_ferriphilum_YSK:0.5895708059835187):0.05427614003543724[81],(Bacteria_Nitrospirae_RBG_16_Nitrospirae_43_11:0.1971328773954384,Bacteria_Nitrospirae_RifCSPlowO2_12_Nitrospirae_42_9:0.18679891199278575):0.23299341244686245[100]):0.040887160186201754[74],Bacteria_Nitrospirae_RBG_19FT_COMBO_Nitrospirae_42_15:0.32245386314223223):0.044564760458353[78],((((Bacteria_Nitrospirae_GWC2_Nitrospirae_57_9:0.09492446648452857,Bacteria_Nitrospirae_GWC2_Nitrospirae_56_14:0.09565134987220292):0.0366446140075225[100],Bacteria_Nitrospirae_RBG_19FT_COMBO_Nitrospirae_55_12:0.10490477733973558):0.03955589841780549[96],Bacteria_Nitrospirae_GWC2_Nitrospirae_57_13:0.1363087430609946):0.19633550073013906[100],Bacteria_Nitrospirae_RBG_16_Nitrospirae_64_22:0.39897400870499):0.0640859836426575[83]):0.03779191900268586[64]):0.06039267261832526[93],(Bacteria_Rokubacteria_Deltaproteobacteria_CG_Delta_03:0.5281886122610748,Bacteria_Rokubacteria_Deltaproteobacteria_CG_Delta_01:0.3428945741917766):0.1122166183015092[94]):0.044729604426535285[65],((((((('Bacteria_Nitrospinae_Nitrospinia_Nitrospinales_Nitrospinaceae_Nitrospina_sp._SCGC_AAA288_L16':0.01947190019268419,'Bacteria_Nitrospinae_Nitrospinia_Nitrospinales_Nitrospinaceae_Nitrospina_sp._AB_629_B18':0.04828404030459943):0.030562989118923856[100],'Bacteria_Nitrospinae_Nitrospinia_Nitrospinales_Nitrospinaceae_Nitrospina_sp._AB_629_B06':0.06694121941236642):0.2117640982759479[100],Bacteria_Nitrospirae_RIFCSPLOWO2_12_FULL_Nitrospinae_47_7:0.22080401458487842):0.23233463933478626[100],(Bacteria_Nitrospinae_RIFCSPLOWO2_01_FULL_Nitrospinae_39_10:0.13475579988747421,Bacteria_Nitrospinae_RifCSPlowO2_12_Nitrospinae_39_15:0.1496417117139437):0.2153232143415429[100]):0.06230748037303924[96],Bacteria_Nitrospinae_RIFCSPLOWO2_12_FULL_Nitrospinae_45_22:0.3904025755332299):0.05009891220953255[87],(('Bacteria_CP_Tectomicrobia_Candidatus_Entotheonella_sp._TSY2':0.019282434016439254,'Bacteria_CP_Tectomicrobia_Candidatus_Entotheonella_sp._TSY1':0.02766182943657647):0.342104937047397[100],Bacteria_Entotheonella_RIFCSPLOWO2_12_FULL_Entotheonella_69_37:0.5274935814991499):0.09630503659141887[96]):0.057699486438840264[93],(((Bacteria_RIF3_GWA2_RIF03_38_11:0.0033746617732615114,Bacteria_RIF3_RBG_16_RIF03_38_11:0.001046273909361961):0.1495444562820989[100],(Bacteria_RIF03_RBG_16_RIF03_38_10:0.05245536997330058,Bacteria_RIF3_RIFCSPLOWO2_12_FULL_RIF03_38_15:0.05510079922121447):0.10324855860596127[100]):0.32198571787402974[100],Bacteria_RIF3_RBG_13_RIF03_48_7:0.5061484491643156):0.0710025075024765[38]):0.030659652883590294[35]):0.02520949102535619[14],(Bacteria_Modulibacteria_KSB3_bacterium_UASB270:0.12789006056260988,Bacteria_Modulibacteria_KSB3_bacterium_UASB14:0.12836216999908023):0.36343754264811157[100]):0.023738263742966836[6]):0.03581263589973771[35]):0.04305564461949318[2]):0.03283931075743318[1],(((((((((((((Bacteria_ChlamydiaeVerrucomicrobia_group_Lentisphaerae_Lentisphaeria_Victivallales_Victivallaceae_Victivallis_vadensis_ATCC_BAA_548:0.1608777992098811,Ga0172378_10005489:0.21629040578688796):0.05660408602882949[99],Ga0172377_10036462:0.1973671335203666):0.02752337774356839[30],(Ga0172380_10003548:0.13664456062982433,Ga0172379_10001103:0.16781833625898468):0.03898955391939518[71]):0.02733516888809584[38],Ga0172377_10000796:0.2373861417641301):0.07601368172530787[100],Bacteria_Lentisphaerae_GWF2_Lentisphaerae_45_14:0.28381331748792116):0.03378084289457517[48],(Bacteria_Lentisphaerae_GWF2_Lentisphaerae_44_16:0.23937344741973154,Bacteria_Lentisphaerae_GWF2_Lentisphaerae_52_8:0.20714937390227828):0.039692182477376825[51]):0.06376396016289032[100],(((Bacteria_Lentisphaerae_GWF2_Lentisphaerae_49_21:0.07710708202697303,Bacteria_Lentisphaerae_GWF2_Lentisphaerae_50_93:0.058250772242046):0.05494329260612263[100],Ga0172379_10007089:0.09120245276611438):0.21713955736194546[100],Bacteria_Lentisphaerae_GWF2_Lentisphaerae_38_69:0.3624846966535382):0.0411369076065875[47]):0.1632728880846357[100],(((((Ga0172378_10018642:0.09298958843531846,Ga0172377_10005810:0.17841011164934262):0.06567572859821746[100],(Ga0172378_10011956:0.000679,Ga0172377_10006708:0.000001):0.1572675532005725[100]):0.0452013298163596[94],(Ga0172377_10007324:0.003753715004934932,Ga0172378_10021932:0.000001):0.15747928638461106[100]):0.17094601131845666[100],Bacteria_Lentisphaerae_RIFOXYB12_FULL_Lentisphaerae_65_16:0.27220999659359757):0.12133544993946499[100],Bacteria_ChlamydiaeVerrucomicrobia_group_Lentisphaerae_Lentisphaerales_Lentisphaeraceae_Lentisphaera_araneosa_HTCC2155_unfinished_sequence:0.4523383064925932):0.05262670976780415[47]):0.15137116126298222[100],(((((((((Ga0172377_10002856:0.000001,Ga0172378_10043736:0.0019395976944514004):0.05962867528127491[100],Ga0172378_10047947:0.05282663904210727):0.020230658792032674[56],Ga0172377_10012290:0.10251904598421202):0.026218004501096015[47],Ga0172378_10018232:0.13808682155069985):0.05303761357182024[98],Ga0172377_10017500:0.1933301733494166):0.17407903279405357[100],Ga0172382_10008477:0.34328957459280884):0.12897487720483314[100],(Bacteria_Lentisphaerae_RIFOXYC12_FULL_Lentisphaerae_60_16:0.3911613538374952,Bacteria_Lentisphaerae_RifOxyA12_full_Lentisphaerae_48_11:0.3180064748518383):0.04876402903176702[72]):0.0718556185529784[100],(Ga0172380_10000303:0.04265682177883878,Ga0172380_10031525:0.044202180935294155):0.38461230259106394[100]):0.06370390243603508[100],(((Ga0172380_10009289:0.05177529884783816,Ga0172380_10022072:0.07023542085540324):0.000001[82],Ga0172380_10039565:0.04478923208756669):0.3413097716147111[96],Bacteria_Lentisphaerae_GWF2_Lentisphaerae_57_35:0.27562083800460435):0.061386019035194916[90]):0.1476078644105896[100]):0.03985957079885871[26],(((((((Bacteria_Verrucomicrobia_Opitutae_GWC2_Verrucomicrobia_42_7:0.26534420110161916,Bacteria_Verrucomicrobia_Opitutae_GWF2_Verrucomicrobia_51_19:0.25278192599518157):0.0906683462921909[100],(Ga0172378_10028750:0.06847173560401076,Ga0172381_10026661:0.09286757769997056):0.32636663370543006[100]):0.027180863551857115[28],Bacteria_Verrucomicrobia_CG_Verruco_01:0.5184723698339906):0.06753658297411702[63],Bacteria_ChlamydiaeVerrucomicrobia_group_Verrucomicrobia_Opitutae_Puniceicoccales_Puniceicoccaceae_Coraliomargarita_akajimensis_DSM_45221:0.30164144561194517):0.08279767770902247[99],((('Bacteria_ChlamydiaeVerrucomicrobia_group_Verrucomicrobia_Opitutae_Opitutales_Opitutaceae_Opitutaceae_sp._TAV5':0.04666031104557167,'Bacteria_ChlamydiaeVerrucomicrobia_group_Verrucomicrobia_Opitutae_Opitutales_Opitutaceae_Opitutaceae_sp._TAV2':0.05188950877735499):0.12519699236366666[100],Bacteria_ChlamydiaeVerrucomicrobia_group_Verrucomicrobia_Opitutae_Opitutales_Opitutaceae_Opitutus_terrae_PB90_1:0.13265732082834125):0.05163126810646945[84],Bacteria_Verrucomicrobia_Opitutae_RIFCSPLOWO2_12_FULL_Verrucomicrobia_64_8:0.1630644605637115):0.1853430041401749[100]):0.3100052696906177[100],(((((Bacteria_ChlamydiaeVerrucomicrobia_group_Verrucomicrobia_Verrucomicrobiae_Verrucomicrobiales_Verrucomicrobiaceae_Rubritalea_marina_DSM_17716_SAORIC_165:0.07375477238287065,Bacteria_ChlamydiaeVerrucomicrobia_group_Verrucomicrobia_Verrucomicrobiae_Verrucomicrobiales_Verrucomicrobiaceae_Rubritalea_marina_DSM_17716:0.026651790396779784):0.19076296117348202[100],Bacteria_ChlamydiaeVerrucomicrobia_group_Verrucomicrobia_Verrucomicrobiae_Verrucomicrobiales_Verrucomicrobiaceae_Akkermansia_muciniphila_ATCC_BAA_835:0.21873554131987127):0.1444914437776208[100],Bacteria_ChlamydiaeVerrucomicrobia_group_Verrucomicrobia_Verrucomicrobiae_Verrucomicrobiales_Verrucomicrobiaceae_Verrucomicrobium_spinosum_DSM_4136_unfinished_sequence:0.2406490382828661):0.13176472189270383[100],(((Ga0172380_10001127:0.023713084371614013,Ga0172380_10001568:0.024821597932522366):0.16427176962181012[100],Bacteria_Verrucomicrobia_Verrucomicrobiae_RIFCSPHIGHO2_12_FULL_Verrucumicrobia_41_10:0.2513823046378847):0.08937889281395561[100],Bacteria_ChlamydiaeVerrucomicrobia_group_Verrucomicrobia_Spartobacteria_Chthoniobacter_flavus_Ellin428_unfinished_sequence:0.20055994305810998):0.10544209150015593[100]):0.10887545185269287[99],Bacteria_ChlamydiaeVerrucomicrobia_group_Verrucomicrobia_unclassified_Verrucomicrobia_Methylacidiphilales_Methylacidiphilaceae_Methylacidiphilum_infernorum_V4:0.5969039116177886):0.059859498948303[89]):0.051740891405560596[77],(((Ga0172379_10003005:0.2014897775598019,Bacteria_ChlamydiaeVerrucomicrobia_group_Verrucomicrobia_Verrucomicrobiae_Verrucomicrobiales_Verrucomicrobia_subdivision_3_bacterium_Ellin514:0.17360538393086689):0.11284097726315068[100],Ga0172382_10014232:0.3899316739085199):0.14380830293741198[100],(Ga0172379_10000322:0.012977354291150434,Bacteria_Verrucomicrobia_Verrucomicrobiae_GWF2_Verrucomicrobia_62_7:0.01569584326669471):0.42716675428744466[100]):0.07439276837842401[99]):0.08046365818527068[99]):0.08886724722916384[100],(((((((Ga0172379_10033493:0.25357905068311704,Bacteria_Chlamydiae_Chlamydiia_RIFCSPHIGHO2_12_FULL_Chlamydiae_27_8:0.2433118315990419):0.10598701624069617[98],Bacteria_Chlymidae_uncultured_SMTZ_39:0.40956000306836415):0.10415442906671935[100],(Bacteria_Chlamydiae_Chlamydiia_RIFCSPLOWO2_02_FULL_Chlamydiae_45_22:0.19686934084681162,Bacteria_Chlamydiae_Chlamydiia_RIFCSPHIGHO2_12_FULL_Chlamydiae_49_9:0.14635164617392116):0.19064323773925196[100]):0.0450537279108425[82],Bacteria_Chlamydiae_Chlamydiia_Chlamydiales_RIFCSPLOWO2_02_FULL_Chlamydiae_49_12:0.3652172236558089):0.04155161337088398[37],'Bacteria_ChlamydiaeVerrucomicrobia_group_Chlamydiae_Chlamydiia_Chlamydiales_Simkaniaceae_Simkania_negevensis_Z_gsn.131':0.32989847722440535):0.04887898488594544[88],(((('Bacteria_ChlamydiaeVerrucomicrobia_group_Chlamydiae_Chlamydiia_Chlamydiales_Parachlamydiaceae_Neochlamydia_sp._S13':0.18997107092627719,Bacteria_ChlamydiaeVerrucomicrobia_group_Chlamydiae_Chlamydiia_Chlamydiales_Parachlamydiaceae_Parachlamydia_acanthamoebae_UV7:0.23560003013672048):0.035281473484379156[53],Bacteria_ChlamydiaeVerrucomicrobia_group_Chlamydiae_Chlamydiia_Chlamydiales_Parachlamydiaceae_Candidatus_Protochlamydia_amoebophila_UWE25:0.18583341959291344):0.047408062108587945[59],Bacteria_ChlamydiaeVerrucomicrobia_group_Chlamydiae_Chlamydiia_Chlamydiales_Waddliaceae_Waddlia_chondrophila_WSU_86_1044:0.2541250922104541):0.0999548309203302[100],(Bacteria_ChlamydiaeVerrucomicrobia_group_Chlamydiae_Chlamydiia_Chlamydiales_Chlamydiaceae_ChlamydiaChlamydophila_group_Chlamydophila_pneumoniae_AR39:0.08331237163308591,Bacteria_ChlamydiaeVerrucomicrobia_group_Chlamydiae_Chlamydiia_Chlamydiales_Chlamydiaceae_ChlamydiaChlamydophila_group_Chlamydophila_abortus_S263:0.086578715682192):0.4284042574505489[100]):0.046027167890699605[65]):0.14584479909941406[100],Bacteria_Chlamydiae_RIFCSPHIGHO2_12_FULL_Chlamydiae_49_11:0.5922162347406248):0.31837216317501005[100]):0.059796841682574264[86],(((((((((((Bacteria_Plantomycetes_Phycisphaerae_uncultured_SMTZ1_79:0.09230342186277918,Bacteria_Planctomycetes_Phycisphaerae_RBG_16_Planctomycetes_55_9:0.12053437720863869):0.0272518590540054[97],Bacteria_Plantomycetes_Phycisphaerae_uncultured_SG8_4:0.08936036494759403):0.088423339900086[100],(Ga0172381_10024386:0.16824864283740348,Ga0172382_10010858:0.16809901181268172):0.03477798213281158[78]):0.07160801668944128[99],Ga0172379_10000226:0.3217828858555434):0.14032021413409268[100],Bacteria_Plantomycetes_Phycisphaerae_uncultured_SMTZ_30:0.3044811455267782):0.13354643706938374[100],((Bacteria_Plantomycetes_Phycisphaerae_uncultured_SMTZ_33:0.26868955448467524,Bacteria_Planctomycetes_Phycisphaerae_uncultured_SMTZ_32_1:0.23816113913526538):0.14276529377564096[100],Bacteria_Planctomycetes_Phycisphaerae_Phycisphaerales_Phycisphaeraceae_Phycisphaera_mikurensis_NBRC_102666:0.665528967065709):0.05152035877965977[71]):0.10604243179356265[99],Bacteria_Planctomyce_uncultured_SMTZ_25:0.47470057540461497):0.07066591349015816[100],((((Bacteria_Planctomycetes_Planctomycetia_Planctomycetales_Planctomycetaceae_Blastopirellula_marina_SH_106T_DSM_3645:0.2540133865041705,Bacteria_Planctomycetes_Planctomycetia_Planctomycetales_Planctomycetaceae_Rhodopirellula_baltica_SH_1:0.2969275455056102):0.05420098672086793[49],Bacteria_Planctomycetes_Planctomycetia_Planctomycetales_Planctomycetaceae_Pirellula_staleyi_DSM_6068:0.23222239009133228):0.16015863104127437[100],(Bacteria_Planctomycetes_Planctomycetia_Planctomycetales_Planctomycetaceae_Planctomyces_limnophilus_DSM_3776:0.20232165214890685,Bacteria_Planctomycetes_Planctomycetia_Planctomycetales_Planctomycetaceae_Schlesneria_paludicola_DSM_18645:0.3329125904116266):0.21285342364509896[100]):0.056767091518889146[75],((Bacteria_Planctomycetes_Planctomycetia_Planctomycetales_Planctomycetaceae_Isosphaera_pallida_ATCC_43644:0.20680120809717772,Bacteria_Planctomycetes_Planctomycetia_Planctomycetales_Planctomycetaceae_Singulisphaera_acidiphila_MOB10_DSM_18658:0.13229466855104155):0.19870477435211376[100],Bacteria_Planctomycetes_Planctomycetia_Planctomycetales_Planctomycetaceae_Zavarzinella_formosa_DSM_19928:0.4852965110774119):0.05535375258910058[83]):0.1560591223855199[100]):0.0563495728397343[97],(Bacteria_Plantomycetes_uncultured_DG_58:0.45190958116402546,Bacteria_Plantomycetes_uncultured_DG_23:0.39598611768249636):0.08034450987925412[94]):0.05763073775086314[83],((Bacteria_Planctomycetes_Planctomycetia_Candidatus_Brocadiales_Candidatus_Brocadiaceae_Candidatus_Kuenenia_stuttgartiensis_RU1:0.24380993994587863,Bacteria_Planctomycetes_Brocadiales_GWB2_Planctomycetes_41_19:0.17251337176832449):0.264015255147497[100],Bacteria_Planctomyce_uncultured_SMTZ_32:0.5681377658639883):0.04158447438423796[54]):0.0674977857615735[97],Ga0172380_10024011:0.9240452173128997):0.14053156603157202[99]):0.03940359480730038[79],((((((((((((((((Ga0172381_10025194:0.0015974228575061922,Ga0172380_10006579:0.000001):0.12405370877504796[100],Ga0172381_10000005:0.09601071944876738):0.036464548826816934[92],(Ga0172381_10017845:0.0028079656775248374,Ga0172380_10005575:0.004661309512636436):0.07312967296686823[100]):0.07295332172006574[100],Ga0172380_10025001:0.18073917571357478):0.10521429629707901[100],(((Ga0172380_10002325:0.000001,Ga0172381_10014357:0.001442408476060919):0.04264314881439679[100],Ga0172380_10008690:0.05611658879901116):0.09058933424878424[100],(Ga0172381_10041022:0.12427814874174636,Ga0172381_10007720:0.09866951860299666):0.05462806354521277[100]):0.051885917434199236[100]):0.047936533997182895[100],(Bacteria_WOR_2_RBG_13_WOR_2_44_8b:0.1905920117404336,Bacteria_WOR_2_RIFCSPLOWO2_12_FULL_WOR_2_51_8:0.21182220857993395):0.0406536750181794[89]):0.03678451036233099[90],(Bacteria_WOR_2_RBG_13_WOR_2_41_10:0.20036535096925423,Bacteria_WOR_2_RIFCSPLOWO2_01_FULL_WOR_2_41_12:0.19100102385025153):0.04012215790425344[90]):0.0440300769113815[87],(Ga0172381_10018456:0.35901472910664856,Ga0172381_10002057:0.25952904306582214):0.04546532138015991[44]):0.15474768348948453[100],(((Bacteria_WOR_2_RIFCSPHIGHO2_02_FULL_WOR_2_45_21:0.0468825927025307,Bacteria_WOR_2_RIFCSPHIGHO2_02_FULL_WOR_2_46_37:0.04614197779046281):0.1434647102042974[100],Bacteria_WOR_2_GWF2_WOR_2_43_52:0.2138030731286653):0.04894770505138091[85],(Bacteria_WOR_2_GWB2_WOR_2_45_9:0.000510,Bacteria_WOR_2_RIFOXYC2_FULL_WOR_2_45_15:0.000001):0.1925317456638722[100]):0.21528168799465863[100]):0.04877394585666739[71],(((Ga0172381_10037696:0.066969712278524,Ga0172381_10010070:0.14848921250561897):0.17440022114779952[100],Ga0172381_10009481:0.2529134273416447):0.08219855004442245[99],Ga0172377_10028472:0.28192152899950873):0.3834815169760142[100]):0.041495774125818397[58],(((((((Bacteria_WOR_2_RIFCSPHIGHO2_01_FULL_WOR_2_52_10:0.02780386480276187,Bacteria_WOR_2_GWA2_WOR_2_53_43:0.03168851102436454):0.13856870868162519[100],Bacteria_WOR_2_RIFCSPHIGHO2_02_FULL_WOR_2_50_17:0.1555137428863076):0.06709145984436349[100],Bacteria_WOR_2_RIFCSPHIGHO2_02_FULL_WOR_2_52_10:0.21857794185303492):0.024953375355685647[52],(Bacteria_WOR_2_RIFOXYB2_FULL_WOR_2_38_16:0.20947163917852363,Bacteria_WOR_2_GWA2_WOR_2_45_18:0.18916115160460834):0.03692226521653241[62]):0.09427417405718375[100],(Bacteria_WOR_2_GWA2_WOR_2_47_8:0.22875178509498806,Bacteria_WOR_2_RIFCSPHIGHO2_02_FULL_WOR_2_48_11:0.20752113193311406):0.06389560799556993[99]):0.07553509662396429[100],Ga0172379_10013150:0.41585204667237763):0.19714021067010679[100],(Ga0172380_10042301:0.18143992631631045,Bacteria_Omnitrophica_CG_Omnitr_01:0.1833739024840324):0.27868610170905006[100]):0.04908685581090655[54]):0.06633641473163543[89],(Bacteria_WOR_2_RIFCSPHIGHO2_02_FULL_WOR_2_67_20:0.29792026286399675,Bacteria_WOR_2_RIFCSPHIGHO2_02_FULL_WOR_2_63_39:0.29883224663898833):0.4155091172306298[100]):0.034204769980158645[29],(((Bacteria_WOR_2_RIFCSPLOWO2_12_FULL_WOR_2_51_24:0.09183708375494914,Ga0172381_10014375:0.15876129903588065):0.1141904884983771[100],Bacteria_WOR_2_uncultured_SMTZ_29:0.18565851019632307):0.1726820679877168[100],Bacteria_WOR_2_RIFCSPHIGHO2_02_FULL_WOR_2_68_15:0.570729555307929):0.06943748412847217[48]):0.029990266733683324[40],(((((Ga0172381_10000599:0.21224585458256717,Bacteria_OP3X_RIFCSPLOWO2_02_FULL_OP3X_45_16:0.18260616255581397):0.04373640261471756[74],Bacteria_OP3X_RIFCSPLOWO2_01_FULL_OP3X_45_10:0.2153139477370094):0.183619421040349[100],(Ga0172377_10001206:0.5611950515374975,Bacteria_OP3X_RBG_13_OP3X_46_9:0.34761555754895035):0.09024251059184607[94]):0.10421098338797607[100],((Bacteria_OP3X_GWA2_OP3X_41_15:0.02470956329627727,Bacteria_Omnitrophica_CG_Omnitr_04:0.018368307125965266):0.43170191505541[100],Bacteria_Omnitrophica_CG_Omnitr_03:0.4235745358204479):0.0640204431285798[10]):0.026270523134197532[6],((((Bacteria_Omnitrophica_CG_Omnitr_06:0.07465122239872457,Bacteria_Omnitrophica_CG_Omnitr_05:0.10735253508703968):0.10717980988977027[100],Bacteria_OP3X_RIFCSPHIGHO2_02_FULL_OP3X_51_18:0.15907638169736105):0.06763577484411387[96],Bacteria_OP3X_RIFCSPHIGHO2_02_FULL_OP3X_63_14:0.16501687773170515):0.335856534384233[100],Bacteria_Omnitrophica_CG_Omnitr_07:0.47753951323584065):0.056964104874392074[5]):0.03494250544151889[42]):0.03522797192729232[63],Ga0172381_10027327:0.5561068318911091):0.06272316126115873[69],((((((Ga0172379_10000340:0.1966596958704212,Bacteria_Omnitrophica_GWA2_OP3_52_8:0.23849209868304744):0.06489841970934096[97],(Ga0172380_10000689:0.026214184267184137,Bacteria_Omnitrophica_RifOxyB12_full_OP3_50_7:0.026270987120805778):0.2650695917536168[100]):0.044853330983445794[87],Bacteria_Omnitrophica_GWA2_OP3_52_12:0.2831816525670878):0.035852003464790005[52],Bacteria_CP_OP3_candidate_division_OP3_bacterium_SCGC_AAA257_O07_Etoliko_001_147:0.2358181901607197):0.12022802894153939[100],(((Bacteria_Omnitrophica_RIFCSPLOWO2_12_FULL_Omnitrophica_50_11:0.21171564690733646,Bacteria_Omnitrophica_RIFCSPLOWO2_01_FULL_Omnitrophica_50_24:0.19578238442284635):0.0806100426562888[100],Bacteria_Omnitrophica_RIFCSPLOWO2_01_FULL_Omnitrophica_45_10b:0.20481059172201954):0.0510261280742883[99],Bacteria_Omnitrophica_RIFCSPLOWO2_02_FULL_Omnitrophica_44_11:0.2522088303583816):0.14119999889071666[100]):0.06067797582214318[98],(Bacteria_Omnitrophica_GWA2_OP3_50_21:0.026812939545329595,Bacteria_CP_OP3_candidate_division_OP3_bacterium_SCGC_AAA011_A17_Dusel_001_263:0.03367032363773381):0.281412241766815[100]):0.26873139384848566[100]):0.10439481885102708[100]):0.04540443592019239[25]):0.024807540571111453[1],(((((((((((Bacteria_Elusimicrobia_Elusimicrobia_CG_Elusi_01:0.05886624480190639,Bacteria_Elusimicrobia_RIFCSPHIGHO2_02_FULL_Elusimicrobia_61_10:0.21411748091167393):0.01783876607143231[79],Bacteria_Elusimicrobia_GWC2_Elusimicrobia_61_19:0.044515459307932215):0.014740084691850175[79],Bacteria_Elusimicrobia_GWA2_Elusimicrobia_61_42:0.042617127877205174):0.025529752390730742[96],((Bacteria_Elusimicrobia_GWB2_Elusimicrobia_63_16:0.05327077852309525,Bacteria_Elusimicrobia_GWD2_Elusimicrobia_63_28:0.04639467387660412):0.023834268629120636[99],Bacteria_Elusimicrobia_GWA2_Elusimicrobia_62_23:0.04210020050817498):0.03047219427512049[100]):0.048569727560803244[100],((Bacteria_Elusimicrobia_RifOxyA12_full_Elusimicrobia_57_11:0.06530580863534707,Ga0172379_10025848:0.048580564254637526):0.02826162021811207[90],Bacteria_Elusimicrobia_GWF2_Elusimicrobia_62_30:0.08879523579338144):0.04692831477375714[100]):0.10788194942051632[100],(((Bacteria_Elusimicrobia_RIFOXYA2_FULL_Elusimicrobia_53_38:0.050161574748847304,Bacteria_Elusimicrobia_GWC2_Elusimicrobia_56_31:0.05240526031990056):0.032279006599735816[100],Ga0172379_10000686:0.04022195963975461):0.07002283553970345[100],Bacteria_Elusimicrobia_RIFOXYB2_FULL_Elusimicrobia_62_6:0.14821527785039024):0.07120464346394151[100]):0.04609195684465606[90],Bacteria_Elusimicrobia_GWA2_Elusimicrobia_51_34:0.15907545047614446):0.20932769715959187[100],(Bacteria_Elusimicrobia_Elusimicrobia_Elusimicrobiales_Elusimicrobiaceae_Elusimicrobium_minutum_Pei191:0.3120042729895265,Ga0172379_10006206:0.3066880530650975):0.09787138652733285[100]):0.0942137890370165[100],(((((((Bacteria_Elusimicrobia_RBG_16_Elusimicrobia_66_12:0.021447761748196736,Bacteria_Elusimicrobia_RIFOXYD12_FULL_Elusimicrobia_66_9:0.021467339388063333):0.04017373590997275[100],Bacteria_Elusimicrobia_GWC2_Elusimicrobia_65_9:0.05268854367878362):0.03324391710430019[96],Ga0172380_10019579:0.11471034429339699):0.14693316480799234[100],Bacteria_Elusimicrobia_RIFOXYA2_FULL_Elusimicrobia_69_6:0.2278763793669123):0.05586271026529355[84],Bacteria_Elusimicrobia_RIFCSPHIGHO2_02_FULL_Elusimicrobia_57_9:0.18798271762151275):0.1478301168161802[100],((Bacteria_Elusimicrobia_GWA2_Elusimicrobia_69_24:0.2133339615695098,Bacteria_Elusimicrobia_CG_Elusi_04:0.247603914673852):0.06605335166538184[100],Ga0172379_10000405:0.214265151484057):0.09023877362168742[100]):0.07778634811652374[100],Bacteria_Elusimicrobia_RIFCSPLOWO2_12_FULL_Elusimicrobia_59_9:0.41446129397816556):0.056955811379547416[91]):0.16775837609561428[100],((((((Ga0172377_10036189:0.000001,Ga0172381_10021976:0.002465225207114674):0.20378410085761756[100],(Bacteria_Elusimicrobia_Endomicrobia_Candidatus_Endomicrobium_trichonymphae_submission_450:0.05174283280378589,Bacteria_Elusimicrobia_Elusimicrobia_uncultured_Termite_group_1_bacterium_phylotype_Rs_D17:0.05085633258186828):0.1947363262177655[100]):0.16139970357484978[100],((Bacteria_Elusimicrobia_RIFOXYA2_FULL_Elusimicrobia_47_53:0.1789202986892935,Bacteria_Elusimicrobia_RIFOXYB2_FULL_Elusimicrobia_50_12:0.15944716939719816):0.0440099584763578[92],Bacteria_Elusimicrobia_RIFOXYB2_FULL_Elusimicrobia_49_7:0.1807828935157323):0.08194458569535001[100]):0.11083855203371984[100],((((Bacteria_Elusimicrobia_RIFCSPLOWO2_01_FULL_Elusimicrobia_54_10:0.0982723430231478,Bacteria_Elusimicrobia_RIFCSPLOWO2_01_FULL_Elusimicrobia_60_11:0.08095885325987773):0.13272830799854773[100],Bacteria_Elusimicrobia_RIFCSPLOWO2_01_FULL_Elusimicrobia_64_13:0.22478770192030773):0.06050787501611232[94],Bacteria_Elusimicrobia_RIFCSPLOWO2_02_FULL_Elusimicrobia_39_32:0.28090550469550024):0.2265850528272404[100],Bacteria_Elusimicrobia_RIFCSPLOWO2_01_FULL_Elusimicrobia_59_12:0.47849601442974743):0.047366083860994834[63]):0.031083785214587323[33],(Bacteria_Elusimicrobia_RIFOXYD2_FULL_Elusimicrobia_34_15:0.06232096632301598,Bacteria_Elusimicrobia_RIFOXYD2_FULL_Elusimicrobia_34_30:0.06262952947507783):0.4164795329780677[100]):0.038360493290593656[49],(((Bacteria_Elusimicrobia_RIFOXYA2_FULL_Elusimicrobia_40_6:0.09495550826341947,Bacteria_Elusimicrobia_RIFOXYB2_FULL_Elusimicrobia_48_7:0.12491358749981218):0.10072153372432036[100],Bacteria_Elusimicrobia_RIFOXYA2_FULL_Elusimicrobia_39_19:0.18362027851907925):0.14546040226110835[100],Bacteria_Elusimicrobia_CG_Elusi_05:0.2740145927168438):0.18820767667932703[100]):0.06679534146112243[90]):0.1829395084285328[100],(Bacteria_Elusimicrobia_CG_Elusi_03:0.32905561604677747,Bacteria_Elusimicrobia_CG_Elusi_02:0.32541216155648245):0.24823110033373652[100]):0.0563581244415734[72]):0.04020698296771341[3],((((((((Bacteria_CP_TM6_gwf2_TM6_43_87:0.16333907594031327,Bacteria_CP_TM6_GWE2_TM6_42_60:0.17626244001210223):0.07814772458161601[100],Bacteria_CP_TM6_GWF2_TM6_43_17_partial:0.2897405744865966):0.16550295784115754[100],Bacteria_CP_TM6_GWE2_TM6_41_16:0.38870555109467686):0.05856698359977974[97],Ga0172381_10007264:0.32098793029314576):0.0702575728964665[99],(Bacteria_CP_TM6_GWF2_TM6_30_66:0.3394036563192877,Bacteria_TM6_bacterium_JCVI_TM6SC1:0.35447983172634334):0.06190598691006155[83]):0.03588417660286858[45],(((Bacteria_TM6_RIFCSPHIGHO2_12_FULL_TM6_32_22:0.33120577402963347,Bacteria_TM6_RIFCSPHIGHO2_12_FULL_TM6_36_22:0.3740809607636457):0.08540525384503672[97],(Bacteria_TM6_RIFCSPHIGHO2_12_FULL_TM6_38_8:0.31872825822675166,Ga0172380_10000189:0.2507911020801772):0.19981965479678188[100]):0.03668351340913967[55],Bacteria_CP_TM6_GWF2_TM6_32_72:0.3192796558071267):0.031816266950945415[42]):0.10397514071680813[99],(((((((Ga0172379_10001116:0.000001,Ga0172381_10033047:0.000001):0.0013126667493112976[88],Bacteria_CP_TM6_GWF2_TM6_36_6_partial:0.000001):0.17747267425162283[100],Bacteria_CP_TM6_GWF2_TM6_37_49:0.20276343197956148):0.10348707876785834[100],((Bacteria_CP_TM6_GWF2_TM6_38_10:0.15361727270935788,Ga0172379_10023036:0.13798809831405112):0.0869729234364649[100],Ga0172379_10002078:0.32883955680763455):0.030032318380575074[28]):0.03720081779007245[59],Ga0172379_10014369:0.2610365937938921):0.09425355878324382[99],Bacteria_CP_TM6_GWF2_TM6_28_16:0.3014255750230408):0.04468611177580817[37],Ga0172379_10020229:0.3431618612843099):0.1332249082194803[100]):0.45595556671215665[100],(((Bacteria_RIF1_GWA2_RIF01_43_8:0.021844041289428073,Bacteria_RIF1_RIFOXYA2_FULL_RIF01_40_8:0.03226144160770694):0.022509153686263605[97],Bacteria_RIF1_RIFOXYC2_FULL_RIF01_39_67:0.018304750053399488):0.6046465916354351[100],Bacteria_RIF2_RIFCSPLOWO2_12_FULL_RIF02_62_27:0.8008499524696524):0.05607695665140788[17]):0.0735071294135814[22]):0.028291613356539624[8],(((Ga0172382_10000367:0.000001,Ga0172377_10059698:0.000001):0.45811375165372903[100],(Ga0172377_10021940:0.26068988619634803,Ga0172382_10000355:0.24252079189093534):0.1874462718713632[100]):0.19146043503796895[100],(Bacteria_Omnitrophica_CG_Omnitr_02:0.4664684505641965,Ga0172380_10009798:0.6836318086923234):0.07006558808637164[25]):0.22920938753790265[100]):0.05481616134985057[74],((((((((((((((((((((((((((((((((((((Ga0172381_10016268:0.10772817132131163,Ga0172381_10005703:0.0682879412056625):0.09389853670415427[100],Ga0172378_10003465:0.1447895973569251):0.08027601371638937[100],Ga0172379_10000395:0.2021432804839307):0.06934022668627504[97],Ga0172380_10014668:0.22944732427090964):0.08519784270241892[100],(Bacteria_Parcubacteria_OD1_RIF_OD1_11_RIFOXYD2_FULL_RIF_OD1_11_36_9:0.09656793986886303,Ga0172380_10002453:0.08165418570805638):0.1489612745784985[100]):0.0472405111112959[59],Ga0172379_10011013:0.3221845721136605):0.03261710608781421[78],Bacteria_CPR_ParcubacteriaOD1_GWA1_OD1_40_21:0.2500889249122107):0.049779834100608156[91],(Ga0172379_10007898:0.39172812089210574,Ga0172379_10008460:0.3023068537682203):0.05311169758599066[71]):0.04513297467428723[87],Ga0172379_10000653:0.32401598414748856):0.024324969517793615[33],(((((Ga0172379_10000461:0.091228230198519,Ga0172380_10018950:0.12175838251604976):0.022869705612348135[74],Ga0172379_10015244:0.1100490930292426):0.06610134904793341[100],Bacteria_Parcubacteria_OD1_RIF_OD1_11_RIFCSPHIGHO2_12_FULL_RIF_OD1_11_45_16:0.1492170159855033):0.036136729283342106[81],((Ga0172379_10000185:0.15607553842213884,Bacteria_Parcubacteria_OD1_Yanofskybacteria_RIFCSPHIGHO2_02_FULL_OD1_Yanofskybacteria_44_12:0.2009391096192048):0.03318008608142309[42],Ga0172379_10000531:0.18795701552455446):0.0304301084969536[67]):0.21383062738215797[100],(Ga0172380_10030975:0.027433440561743794,Ga0172379_10008825:0.03561910104584198):0.3177571454992387[100]):0.06925296739343523[95]):0.0193222191023259[42],(((((((Bacteria_CPR_ParcubacteriaOD1_GWA2_OD1_47_64:0.10698413575754184,Bacteria_Parcubacteria_OD1_RIF_OD1_11_RIFCSPLOWO2_02_RIF_OD1_11_50_13:0.1439164012335823):0.06977986150331184[100],Bacteria_Parcubacteria_OD1_RIF_OD1_11_RIFCSPHIGHO2_01_FULL_RIF_OD1_11_51_15:0.13922551178600084):0.1476198403004232[100],(Bacteria_CPR_ParcubacteriaOD1_GWA2_OD1_47_12:0.022489914187761695,Bacteria_Parcubacteria_OD1_RIF_OD1_11_RIFCSPHIGHO2_02_FULL_RIF_OD1_11_47_18:0.030447641786889523):0.3329227941638311[100]):0.060099793514390765[95],Bacteria_Parcubacteria_OD1_RIF_OD1_11_RIFCSPHIGHO2_02_FULL_RIF_OD1_11_43_32b:0.42506035091338124):0.04965509316353112[79],(((Bacteria_CPR_ParcubacteriaOD1_GWA2_OD1_like_47_16:0.1205822947966313,Ga0172379_10007417:0.17677786350686997):0.045961576592030706[95],Bacteria_CPR_ParcubacteriaOD1_GWA2_OD1_44_15_partial:0.16228193684784564):0.1337775271781787[100],Ga0172379_10008454:0.29358385100437):0.053590282170282055[71]):0.04165727703524036[93],((((Bacteria_Parcubacteria_OD1_RIF_OD1_11_RIFCSPLOWO2_02_FULL_RIF_OD1_11_44_35:0.07780944370684884,Bacteria_CPR_ParcubacteriaOD1_GWB1_OD1_44_7:0.0759088802747443):0.03098691320786706[74],Ga0172379_10012751:0.08273544743903471):0.27427842850751993[100],Bacteria_Parcubacteria_OD1_RIF_OD1_11_RIFCSPLOWO2_12_FULL_RIF_OD1_11_47_20:0.3505476791547997):0.06757051276669435[37],(((Bacteria_Parcubacteria_OD1_RIF_OD1_11_RIFCSPHIGHO2_01_FULL_RIF_OD1_11_46_22b:0.19941990848898605,Bacteria_Parcubacteria_OD1_RIF_OD1_11_RIFCSPHIGHO2_02_FULL_RIF_OD1_11_46_13:0.1848855361871622):0.15738359736889507[100],Bacteria_CPR_ParcubacteriaOD1_GWA2_OD1_47_21_part:0.29719840524612806):0.05490582810970368[64],Bacteria_Parcubacteria_OD1_RIF_OD1_11_RIFCSPHIGHO2_02_FULL_RIF_OD1_11_45_35:0.27327344058124137):0.034934151666822455[13]):0.05522834260842968[99]):0.025763770792947227[38],(Bacteria_Parcubacteria_OD1_RIF_OD1_11_RIFCSPLOWO2_01_FULL_RIF_OD1_11_45_15b:0.4279985438569116,Bacteria_Parcubacteria_OD1_RIF_OD1_11_RIFCSPLOWO2_12_FULL_RIF_OD1_11_43_20:0.35925316947144736):0.09347667680383287[97]):0.028950701654290256[69]):0.029408674584014083[87],((((((((((((Bacteria_CPR_ParcubacteriaOD1_GWD1_OD1_44_9_partial:0.06315138077465088,Bacteria_Parcubacteria_OD1_RIF_OD1_1_RIFCSPLOWO2_01_FULL_RIF_OD1_10_47_33:0.07610524764490778):0.011738167026933866[53],Bacteria_CPR_ParcubacteriaOD1_GWA1_OD1_49_11_partial:0.09696050712689175):0.03641306211583517[99],Bacteria_Parcubacteria_OD1_RIF_OD1_1_RIFOXYD2_FULL_RIF_OD1_10_43_10:0.11921792280963617):0.031735655151987174[100],Bacteria_Parcubacteria_OD1_RIF_OD1_1_RIFCSPHIGHO2_01_FULL_RIF_OD1_10_43_60:0.10681019313537155):0.021833750232167937[71],Bacteria_Parcubacteria_OD1_RIF_OD1_1_RIFCSPLOWO2_02_FULL_RIF_OD1_10_44_12b:0.11101473099774006):0.0350415590050841[94],Bacteria_Parcubacteria_OD1_RIF_OD1_1_RIFCSPHIGHO2_02_FULL_RIF_OD1_10_39_16:0.12456592253062837):0.036233148720732355[91],Bacteria_Parcubacteria_OD1_RIF_OD1_1_RIFCSPHIGHO2_01_FULL_RIF_OD1_10_44_22b:0.1986940818631715):0.02686995559994987[88],(((Bacteria_Parcubacteria_OD1_RIF_OD1_1_RIFCSPHIGHO2_01_FULL_RIF_OD1_10_49_18:0.11881455416710507,Bacteria_Parcubacteria_OD1_RIF_OD1_1_RIFCSPHIGHO2_02_FULL_RIF_OD1_10_43_37:0.08766957534676356):0.046372223185086714[100],Bacteria_Parcubacteria_OD1_RIF_OD1_1_RIFCSPHIGHO2_01_FULL_RIF_OD1_10_46_25:0.11502689717013892):0.07842297349714444[100],Bacteria_CPR_ParcubacteriaOD1_GWA2_OD1_50_10_part:0.1242153708652709):0.03906296818809185[95]):0.09312443624724276[100],Ga0172379_10000927:0.206784402210193):0.14551008795465092[100],((Bacteria_Parcubacteria_OD1_RIF_OD1_1_RIFCSPHIGHO2_12_FULL_RIF_OD1_10_44_12b:0.3260743165263036,Bacteria_Parcubacteria_OD1_RIF_OD1_1_RIFCSPHIGHO2_12_FULL_RIF_OD1_10_43_12b:0.23294189499436113):0.05978084234986447[68],Ga0172379_10000646:0.4042579650783025):0.06079507007518181[98]):0.05263619619740201[90],(((((Bacteria_Parcubacteria_OD1_RIF_OD1_1_RIFCSPHIGHO2_02_FULL_RIF_OD1_10_39_19:0.0824654073295088,Ga0172379_10000764:0.11592031031738648):0.04569716153321757[99],Bacteria_Parcubacteria_OD1_RIF_OD1_1_RIFOXYD1_FULL_RIF_OD1_10_39_35:0.117576955662825):0.02443216427406103[51],Bacteria_Parcubacteria_OD1_RIF_OD1_1_RIFCSPLOWO2_12_FULL_RIF_OD1_10_39_16:0.1275033195131079):0.04372463995015696[86],Bacteria_Parcubacteria_OD1_RIF_OD1_1_RIFCSPLOWO2_01_FULL_RIF_OD1_10_35_19:0.13130443622563392):0.2619728554835805[100],((((Bacteria_CPR_ParcubacteriaOD1_GWC2_OD1_40_10:0.0926525761449839,Ga0172379_10000242:0.09427380129520468):0.05589033299872259[100],Bacteria_Parcubacteria_OD1_RIF_OD1_1_RIFCSPLOWO2_02_FULL_RIF_OD1_10_39_26:0.15049068611279193):0.034142403588217185[90],Bacteria_Parcubacteria_OD1_RIF_OD1_1_RIFCSPLOWO2_02_RIF_OD1_10_39_10:0.1692126736924875):0.08741552744859327[100],Ga0172380_10000054:0.21362643879347631):0.09031066276523836[100]):0.03647674691148328[74]):0.021625756085053904[48],(Ga0172380_10000146:0.275600061340596,Ga0172380_10004583:0.40647057675790554):0.06043686904142076[79]):0.05486576572817281[99]):0.023949785551550917[58],((((Ga0172380_10027162:0.4489292944010863,Ga0172379_10003823:0.21828193921292804):0.06465459900208836[77],Ga0172379_10007782:0.3016042976305311):0.05285229177599016[91],(Ga0172380_10007682:0.3001469710116407,Ga0172380_10000007:0.316000485281676):0.13522848536066512[100]):0.03850374790476385[45],Ga0172379_10005459:0.31672504088720643):0.0323854490554063[17]):0.024344283256414023[23],(((Bacteria_Parcubacteria_OD1_Campbellbacteria_RIFCSPLOWO2_02_FULL_OD1_Campbellbacteria_35_11:0.1092857869452657,Bacteria_CPR_ParcubacteriaOD1_Campbellbacteria_GWD2_OD1_35_24:0.10176626750862194):0.08357003413865094[100],Bacteria_Parcubacteria_OD1_Campbellbacteria_RIFOXYC2_FULL_OD1_Campbellbacteria_35_25:0.1567661851072759):0.16349658915504905[100],Bacteria_Parcubacteria_OD1_Campbellbacteria_RIFCSPLOWO2_02_OD1_Campbellbacteria_35_12:0.3166920728326965):0.06969121925420074[52]):0.019103105932100295[24],(((((((((((((((((Bacteria_Parcubacteria_OD1_Kaiserbacteria_RIFCSPHIGHO2_02_FULL_OD1_Kaiserbacteria_54_22:0.08961158540911951,Bacteria_CPR_ParcubacteriaOD1_GWB1_OD1_57_6:0.13736891493781966):0.027464967407609286[62],Bacteria_Parcubacteria_OD1_Kaiserbacteria_RIFCSPLOWO2_01_FULL_OD1_Kaiserbacteria_52_12b:0.10810398250502251):0.010816154311542814[30],Ga0172379_10041495:0.06886431058039078):0.01764176446166621[32],Bacteria_Parcubacteria_OD1_Kaiserbacteria_RIFCSPHIGHO2_02_FULL_OD1_Kaiserbacteria_55_17:0.1041993453880985):0.013208037505640036[23],Bacteria_Parcubacteria_OD1_Kaiserbacteria_RIFCSPLOWO2_01_FULL_OD1_Kaiserbacteria_55_19:0.13277965395170055):0.02821530707601827[37],(Bacteria_Parcubacteria_OD1_Kaiserbacteria_GWA2_OD1_Kaiserbacteria_50_9:0.08959172618333167,Ga0172379_10000203:0.07058148892632721):0.02159706445973031[71]):0.017516769004437105[10],(((((Ga0172379_10033490:0.04307663347680846,Ga0172379_10003079:0.03611690929779732):0.030259512662402788[77],Ga0172379_10001141:0.08852263170436103):0.02289832593250729[52],Ga0172379_10016367:0.09646137498602503):0.04402078942122323[100],Ga0172379_10013727:0.09633968736175058):0.025182711258805668[37],(Ga0172379_10003133:0.08102210210191263,Ga0172379_10002858:0.08061262618964582):0.028598223197433992[97]):0.021220999549418806[51]):0.02995965778779963[44],(((Ga0172379_10002172:0.08128495309148365,Ga0172379_10000418:0.05452425808909078):0.05240776310526485[100],(Ga0172379_10001251:0.07100275074746287,Bacteria_Parcubacteria_OD1_Kaiserbacteria_RIFOXYD1_FULL_OD1_Kaiserbacteria_47_14:0.06373434145010703):0.05120204331639977[100]):0.04075882996836366[100],Ga0172379_10002668:0.12318549390158173):0.019342514019322632[14]):0.020803397860739814[18],Bacteria_Parcubacteria_OD1_CG_CPR_09_CG_CPR09_01:0.1411489053676629):0.02946350514805296[47],Bacteria_Parcubacteria_OD1_Kaiserbacteria_RIFCSPHIGHO2_01_FULL_OD1_Kaiserbacteria_53_31:0.14816088032299035):0.10831381922448102[100],Bacteria_Parcubacteria_OD1_Kaiserbacteria_RIFCSPHIGHO2_12_FULL_OD1_Kaiserbacteria_56_13:0.24219849630486756):0.10265032442919608[100],Ga0172380_10000484:0.25496442525984264):0.15114082595170064[100],(((((((Bacteria_Parcubacteria_OD1_Kaiserbacteria_RIFCSPLOWO2_01_FULL_OD1_Kaiserbacteria_54_24:0.11909468752303098,Bacteria_Parcubacteria_OD1_Kaiserbacteria_RIFCSPHIGHO2_02_FULL_OD1_Kaiserbacteria_59_21:0.11308844313692967):0.04269668950631189[99],Bacteria_Parcubacteria_OD1_Kaiserbacteria_RIFCSPHIGHO2_01_FULL_OD1_Kaiserbacteria_55_17:0.15610725711456652):0.029562403049016694[76],Bacteria_Parcubacteria_OD1_Kaiserbacteria_RIFCSPLOWO2_01_FULL_OD1_Kaiserbacteria_54_13:0.16968023760072937):0.035055656723513184[83],(Bacteria_Parcubacteria_OD1_Kaiserbacteria_RIFCSPLOWO2_02_FULL_OD1_Kaiserbacteria_51_13:0.26077101963444616,Bacteria_CPR_ParcubacteriaOD1_Kaiserbacteria_GWB1_OD1_50_17_partial:0.21666417610329258):0.0589562290335226[66]):0.03559639365208378[65],((((Bacteria_Parcubacteria_OD1_Kaiserbacteria_RIFCSPHIGHO2_02_FULL_OD1_Kaiserbacteria_54_11b:0.13751329141563717,Bacteria_Parcubacteria_OD1_Kaiserbacteria_RIFCSPHIGHO2_02_FULL_OD1_Kaiserbacteria_55_20:0.0889323867399745):0.03700568804931015[97],Bacteria_Parcubacteria_OD1_Kaiserbacteria_RIFCSPLOWO2_01_FULL_OD1_Kaiserbacteria_54_22:0.10943121017299795):0.021979457527369295[60],Bacteria_Parcubacteria_OD1_Kaiserbacteria_RIFCSPHIGHO2_01_FULL_OD1_Kaiserbacteria_53_29:0.09953127606750245):0.051526509930449826[100],Bacteria_CPR_ParcubacteriaOD1_Kaiserbacteria_GWA2_OD1_52_12:0.1933379936623445):0.038300918346616086[96]):0.028557740233403184[56],(((Bacteria_Parcubacteria_OD1_RIFCSPHIGHO2_01_FULL_OD1_56_18:0.1121465623628195,Bacteria_Parcubacteria_OD1_Kaiserbacteria_RIFCSPHIGHO2_01_FULL_OD1_Kaiserbacteria_56_24:0.0846144910065254):0.03902670948245213[99],Bacteria_Parcubacteria_OD1_Kaiserbacteria_RIFCSPLOWO2_01_FULL_OD1_Kaiserbacteria_53_17:0.10525952925881654):0.14059687676178934[100],(Ga0172380_10027214:0.14630791464677584,Bacteria_Parcubacteria_OD1_Kaiserbacteria_RIFCSPLOWO2_01_FULL_OD1_Kaiserbacteria_55_25:0.1377345906125389):0.049791012004651414[95]):0.031630336204187426[70]):0.03913450276662633[52],(Bacteria_Parcubacteria_OD1_Kaiserbacteria_RIFCSPHIGHO2_12_FULL_OD1_Kaiserbacteria_53_13:0.11425017627069156,Bacteria_Parcubacteria_OD1_Kaiserbacteria_RIFCSPHIGHO2_02_FULL_OD1_Kaiserbacteria_49_16:0.17016291789812765):0.08042575264588292[100]):0.23581699508239584[100]):0.06038600969928387[68],((((((Ga0172380_10001055:0.1658224936045012,Ga0172380_10000543:0.1344567165928927):0.09868997356544806[100],Bacteria_CPR_ParcubacteriaOD1_L1_Parcubacteria_bacterium_SCGC_AAA040_L21_CrabSpa_001_179:0.1904190120671574):0.04454632049774343[97],(Bacteria_Parcubacteria_OD1_Kaiserbacteria_RIFCSPLOWO2_12_FULL_OD1_Kaiserbacteria_50_10:0.04008553813859894,Bacteria_Parcubacteria_OD1_Kaiserbacteria_RIFCSPHIGHO2_02_FULL_OD1_Kaiserbacteria_49_34:0.045455034315868836):0.361419269738843[100]):0.024776969489165968[56],((Bacteria_Parcubacteria_OD1_Kaiserbacteria_RIFOXYD1_FULL_OD1_Kaiserbacteria_42_15:0.18680097493443482,Bacteria_Parcubacteria_OD1_Kaiserbacteria_RIFCSPLOWO2_12_FULL_OD1_Kaiserbacteria_45_26:0.13323474669651691):0.08366718851719401[100],(Bacteria_Parcubacteria_OD1_RIF_OD1_11_RIFCSPHIGHO2_01_FULL_RIF_OD1_11_46_22:0.23815610003576504,Bacteria_Parcubacteria_OD1_CG_CPR_18_CG_CPR18_01:0.2153485983876413):0.03724975777703721[70]):0.04785388695130832[97]):0.07026179878587113[100],Ga0172380_10007488:0.27883810907602813):0.11050247357436893[100],Bacteria_Parcubacteria_OD1_Kaiserbacteria_RIFCSPHIGHO2_01_FULL_OD1_Kaiserbacteria_48_10:0.39506343160747504):0.0414806648785051[55]):0.034996405452192736[65],((Ga0172379_10038504:0.24254961002563302,Bacteria_CPR_ParcubacteriaOD1_GWA2_OD1_43_11:0.1956253709029614):0.211438913841147[100],Ga0172380_10002581:0.44539075134049844):0.04018722645318329[13]):0.03784710599037533[21],((Bacteria_Parcubacteria_OD1_Kaiserbacteria_RIFCSPLOWO2_01_FULL_OD1_Kaiserbacteria_51_21:0.2097769764144135,Bacteria_Parcubacteria_OD1_Kaiserbacteria_RIFCSPHIGHO2_01_FULL_OD1_Kaiserbacteria_49_13:0.1755061001975715):0.1657195310380084[100],Bacteria_Parcubacteria_OD1_Kaiserbacteria_RIFCSPHIGHO2_02_FULL_OD1_Kaiserbacteria_49_11:0.3247643113837002):0.0638186148045694[79]):0.03632992810713542[19],(((((Ga0172379_10000335:0.08289963376688236,Ga0172379_10004529:0.07080102442713443):0.1191521360234784[100],(Ga0172379_10017525:0.029687231315692397,Bacteria_Parcubacteria_OD1_Adlerbacteria_RIFOXYC1_FULL_OD1_Adlerbacteria_48_26:0.04765906283529997):0.15896417351366[100]):0.0495990959435022[92],(((Ga0172380_10019499:0.13801525040061158,Ga0172379_10008999:0.17695638569042593):0.03684821045496056[25],Bacteria_Parcubacteria_OD1_Adlerbacteria_RIFCSPLOWO2_01_FULL_OD1_Adlerbacteria_54_21b:0.19745655983561772):0.04173348964337498[49],Bacteria_Parcubacteria_OD1_Adlerbacteria_RIFCSPHIGHO2_01_FULL_OD1_Adlerbacteria_54_23:0.23381141205109968):0.053270425468481264[86]):0.024211191828340972[40],(Bacteria_Parcubacteria_OD1_Adlerbacteria_RIFCSPHIGHO2_02_FULL_OD1_Adlerbacteria_52_17:0.22963143540223108,Bacteria_Parcubacteria_OD1_Adlerbacteria_RIFCSPHIGHO2_12_FULL_OD1_Adlerbacteria_53_18:0.1452933335645299):0.0412926432324916[58]):0.041381361751429147[50],Bacteria_Parcubacteria_OD1_Adlerbacteria_RIFCSPLOWO2_01_FULL_OD1_Adlerbacteria_51_16:0.20581197173766919):0.24941085251221606[100]):0.05495124176848565[27]):0.0349697103602562[49],(((((Bacteria_Parcubacteria_OD1_RIF_OD1_9_RIFCSPLOWO2_02_FULL_RIF_OD1_09_54_12:0.09861606211462526,Bacteria_Parcubacteria_OD1_RIF_OD1_9_RIFCSPHIGHO2_02_FULL_RIF_OD1_09_50_13:0.09252602693003631):0.049653182719917144[100],Bacteria_Parcubacteria_OD1_RIF_OD1_9_RIFCSPLOWO2_01_FULL_RIF_OD1_09_50_20:0.11448244032801558):0.07285314772084384[100],(Bacteria_Parcubacteria_OD1_RIF_OD1_9_RifOxyC12_full_RIF_OD1_09_46_25:0.15413876144100858,Bacteria_Parcubacteria_OD1_RIF_OD1_9_RIFCSPHIGHO2_01_FULL_RIF_OD1_09_49_22:0.17574268994689834):0.053131206453757684[83]):0.27626346431623183[100],Bacteria_Parcubacteria_OD1_RIF_OD1_9_RIFCSPLOWO2_02_FULL_RIF_OD1_09_51_11:0.47915553792384946):0.06499903711558908[74],(((Ga0172379_10003279:0.046044078702540236,Ga0172379_10015281:0.048203398543617215):0.06537816469327451[100],(Ga0172379_10015886:0.05993624123270003,Ga0172379_10002346:0.07466229810395619):0.058613687235379075[99]):0.09385464681082833[100],Ga0172379_10010611:0.1416816067612663):0.19923595431329177[100]):0.026441352228403936[28]):0.01869485554795247[3],((((((((((((((((((Bacteria_CPR_ParcubacteriaOD1_Nomurabacteria_GWA2_OD1_43_15:0.060529566496612563,Ga0172379_10005375:0.10226596499228524):0.02569189789522275[95],Ga0172379_10003847:0.04412818008888708):0.020160059727084345[92],(Bacteria_CPR_ParcubacteriaOD1_Nomurabacteria_GWA2_OD1_41_25_partial:0.07096508210634411,Bacteria_CPR_ParcubacteriaOD1_Nomurabacteria_GWA1_OD1_43_17:0.08230263332947496):0.01667521827223073[74]):0.014322913932653059[67],((Bacteria_Parcubacteria_OD1_Nomurabacteria_GWB1_OD1_Nomurabacteria_40_6:0.030097814525889444,Bacteria_Parcubacteria_OD1_Nomurabacteria_RIFOXYB1_FULL_OD1_Nomurabacteria_39_16:0.023456742971756928):0.041637579479056885[100],(Ga0172379_10016044:0.04819144771364492,Ga0172379_10023455:0.02861133807685512):0.022960406576977288[74]):0.02202723696023101[87]):0.012765196204726603[64],(((Bacteria_CPR_ParcubacteriaOD1_Nomurabacteria_GWB1_OD1_47_6_part:0.07188666539407418,Ga0172379_10000042:0.06900295625476716):0.09304633091003245[100],(Bacteria_CPR_ParcubacteriaOD1_Nomurabacteria_GWB1_OD1_40_7:0.06913746908435447,Ga0172379_10000829:0.05049777508969422):0.030723344212399084[100]):0.013485608778272873[36],((Ga0172379_10000135:0.04951583610120247,Ga0172379_10022855:0.06137552132470203):0.017893566994562793[38],Ga0172379_10000084:0.049195816576039775):0.036963779307307654[88]):0.012781174479894464[42]):0.012444053328302562[81],((Ga0172379_10003307:0.04438856461177698,Ga0172379_10025747:0.058632562713498704):0.033408976858157136[100],(Ga0172379_10000740:0.05850188685744229,Ga0172379_10004386:0.04981169026127974):0.018247676561597093[82]):0.0214826167111819[97]):0.01430960930847247[92],Bacteria_Parcubacteria_OD1_Nomurabacteria_RIFCSPHIGHO2_01_FULL_OD1_Nomurabacteria_38_19:0.1645209707980424):0.008857415608062968[19],((((((((Bacteria_Parcubacteria_OD1_Nomurabacteria_RIFCSPLOWO2_01_FULL_OD1_Nomurabacteria_40_18:0.07506197399194647,Bacteria_Parcubacteria_OD1_Nomurabacteria_RIFCSPLOWO2_12_FULL_OD1_Nomurabacteria_40_42:0.09348056600192445):0.015214757653738697[58],Bacteria_Parcubacteria_OD1_Nomurabacteria_RIFCSPLOWO2_01_FULL_OD1_Nomurabacteria_42_17:0.07530268423870679):0.009786068185857921[42],((Ga0172379_10004827:0.03294803363655596,Bacteria_Parcubacteria_OD1_Nomurabacteria_RIFOXYC2_FULL_OD1_Nomurabacteria_36_19:0.03882905978976048):0.04418784427236844[100],Bacteria_Parcubacteria_OD1_Nomurabacteria_RIFCSPHIGHO2_01_FULL_OD1_Nomurabacteria_39_10:0.07324082234715057):0.015603425722131803[80]):0.011363138168330789[41],Bacteria_Parcubacteria_OD1_Nomurabacteria_RIFCSPLOWO2_01_FULL_OD1_Nomurabacteria_41_18:0.09012227438332232):0.015570930398119742[60],Bacteria_CPR_ParcubacteriaOD1_Nomurabacteria_GWA1_OD1_37_20_partial:0.09382157708274264):0.012350663640296133[55],(Bacteria_CPR_ParcubacteriaOD1_GWB1_OD1_36_5:0.06997868454801415,Bacteria_Parcubacteria_OD1_Nomurabacteria_RIFCSPHIGHO2_02_FULL_OD1_Nomurabacteria_36_29:0.09255823917293027):0.014897772273962495[71]):0.04318303579201599[100],(((Bacteria_Parcubacteria_OD1_Nomurabacteria_RIFCSPLOWO2_12_FULL_OD1_Nomurabacteria_37_8:0.0940431638290824,Ga0172379_10008958:0.10306073925630921):0.012252925261314829[31],(Bacteria_Parcubacteria_OD1_Nomurabacteria_RIFCSPLOWO2_01_FULL_OD1_Nomurabacteria_41_12:0.06117146252997818,Bacteria_Parcubacteria_OD1_Nomurabacteria_RIFCSPHIGHO2_01_FULL_OD1_Nomurabacteria_40_12:0.0655514114670055):0.04232642253008301[100]):0.012689681921393081[49],(Bacteria_Parcubacteria_OD1_Nomurabacteria_RIFCSPLOWO2_01_FULL_OD1_Nomurabacteria_37_25:0.0906693545351338,Bacteria_Parcubacteria_OD1_Nomurabacteria_RIFCSPLOWO2_01_FULL_OD1_Nomurabacteria_39_18:0.12145506962556762):0.024622942662126945[50]):0.010615983359147485[31]):0.015662295492808287[41],Bacteria_CPR_ParcubacteriaOD1_Nomurabacteria_GWF2_OD1_40_31:0.11095024001592169):0.01551409305745377[46]):0.024047936834386885[79],(((Bacteria_Parcubacteria_OD1_Nomurabacteria_RIFCSPHIGHO2_02_FULL_OD1_Nomurabacteria_42_19:0.09508467167129098,Bacteria_Parcubacteria_OD1_Nomurabacteria_RIFCSPLOWO2_12_FULL_OD1_Nomurabacteria_44_11:0.1208010583324386):0.04578912773410071[100],Bacteria_Parcubacteria_OD1_Nomurabacteria_RIFCSPLOWO2_01_FULL_OD1_Nomurabacteria_41_52b:0.18071389345372113):0.022133860275589168[58],(Bacteria_Parcubacteria_OD1_Nomurabacteria_RIFCSPLOWO2_12_FULL_OD1_Nomurabacteria_46_14:0.1840560459247338,Bacteria_Parcubacteria_OD1_Nomurabacteria_RIFCSPLOWO2_01_FULL_OD1_Nomurabacteria_46_18:0.1766239707655517):0.041461324726508764[79]):0.024831226257748362[33]):0.022928084886429723[36],((Ga0172379_10027120:0.09887522305482044,Bacteria_Parcubacteria_OD1_Nomurabacteria_RIFCSPLOWO2_01_FULL_OD1_Nomurabacteria_39_17:0.1153065034275329):0.0534243475156817[100],Bacteria_Parcubacteria_OD1_Nomurabacteria_RIFCSPLOWO2_01_FULL_OD1_Nomurabacteria_40_15:0.1262643603427982):0.019084443405898988[33]):0.01642277233353706[17],(((((((Ga0172379_10044635:0.020020452993966487,Bacteria_Parcubacteria_OD1_Nomurabacteria_CG_Nomura_03:0.02099822568946763):0.027391325109869857[100],Bacteria_CPR_ParcubacteriaOD1_Nomurabacteria_GWE2_OD1_31_40:0.06318606521797232):0.027024595238188454[100],Ga0172379_10039076:0.1040318304449368):0.017739449395765217[73],(Bacteria_CP_OD1_candidate_division_OD1_bacterium_SCGC_AAA011_A08_DUSEL_001_185:0.10450183645157685,Bacteria_Parcubacteria_OD1_Nomurabacteria_RIFCSPHIGHO2_02_FULL_OD1_Nomurabacteria_35_13:0.06272516341406265):0.02663935605328005[99]):0.007467829676068849[26],Ga0172379_10000566:0.07401028356632988):0.01945786810070871[83],Ga0172381_10015237:0.11971411417934252):0.03994831742871785[100],((Ga0172381_10000809:0.04488432336481818,Ga0172381_10003975:0.02712898460767832):0.08743291297299693[100],(Ga0172381_10021018:0.10033531498127113,Ga0172379_10001832:0.06209087142300307):0.020087517542301647[51]):0.025840191089186337[85]):0.02087928733055966[83]):0.025501716729520396[42],((Bacteria_CPR_ParcubacteriaOD1_Nomurabacteria_GWA2_OD1_40_9:0.11715831816420241,Ga0172380_10000274:0.17917597044421196):0.044953723836937964[94],Bacteria_Parcubacteria_OD1_Nomurabacteria_RIFCSPHIGHO2_01_FULL_OD1_Nomurabacteria_40_20:0.15104530250652815):0.02408150835187106[40]):0.036149585486504154[63],Ga0172381_10007855:0.19486094596037606):0.17196602491863144[100],((((((((((Ga0172380_10038413:0.21684493000579685,Ga0172379_10000112:0.06615703223449687):0.025787935977803045[49],(Ga0172379_10002584:0.024182900047202693,Ga0172379_10019035:0.037092514849426994):0.04446669443270945[100]):0.02370017869942398[51],Ga0172379_10000304:0.06032510607730224):0.02265528793845295[52],Ga0172379_10016364:0.10234871250249977):0.03207462821343743[56],(((Ga0172379_10000407:0.04436126052191991,Ga0172379_10005617:0.04852564287826455):0.02132659258432401[92],Ga0172379_10010764:0.04860542828207448):0.04698587271479315[100],Bacteria_CPR_ParcubacteriaOD1_Nomurabacteria_GWB1_OD1_36_6:0.056644620246068644):0.031665050397115646[100]):0.021916656963307357[51],Ga0172380_10004990:0.10055010892393978):0.030442972546461[51],Bacteria_CPR_ParcubacteriaOD1_Nomurabacteria_RAAC4_OD1:0.19835040982589192):0.019998024392438918[62],Ga0172380_10000373:0.12947836615339625):0.034859103487380416[61],Ga0172380_10000393:0.1329350359153123):0.1304847927345656[100],(Bacteria_Parcubacteria_OD1_Nomurabacteria_RIFCSPHIGHO2_02_FULL_OD1_Nomurabacteria_38_15:0.3266663346460006,Bacteria_Parcubacteria_OD1_Nomurabacteria_RIFCSPHIGHO2_02_FULL_OD1_Nomurabacteria_33_12:0.42734249044219785):0.09360901306246516[97]):0.05407754859619951[95]):0.04100220547004918[50],(((Bacteria_CPR_ParcubacteriaOD1_Nomurabacteria_GWB1_OD1_37_5:0.19763234807899321,Bacteria_Parcubacteria_OD1_Nomurabacteria_RIFCSPHIGHO2_01_FULL_OD1_Nomurabacteria_42_16:0.2646270754867821):0.08193342961095418[100],Bacteria_CPR_ParcubacteriaOD1_GWA2_OD1_42_18:0.3861204383161829):0.05813952484419849[67],(Bacteria_Parcubacteria_OD1_Nomurabacteria_RIFCSPLOWO2_01_FULL_OD1_Nomurabacteria_33_24:0.3507966857178406,Ga0172379_10000714:0.23135315312601445):0.052143882153781185[69]):0.03475414654844977[24]):0.03438565275401251[33],Bacteria_Parcubacteria_OD1_Nomurabacteria_RIFCSPHIGHO2_01_FULL_OD1_Nomurabacteria_39_9:0.4671224762447408):0.05055929128044889[75],(((Ga0172379_10000622:0.06065140693023352,Ga0172379_10027313:0.08998459979390905):0.36875479826554525[100],Bacteria_Parcubacteria_OD1_Nomurabacteria_RIFCSPLOWO2_01_FULL_OD1_Nomurabacteria_36_10b:0.5829947471050185):0.06305405423474353[29],(Ga0172379_10029338:0.2996441134988239,Bacteria_Parcubacteria_OD1_RIF_OD1_9_RIFCSPHIGHO2_01_FULL_RIF_OD1_09_41_20:0.2957775529381581):0.07275196138639739[74]):0.04242399242199868[32]):0.04925452520352591[75],((((((((Bacteria_CPR_ParcubacteriaOD1_Nomurabacteria_GWC2_OD1_42_20:0.02764245426650236,Bacteria_Parcubacteria_OD1_Nomurabacteria_CG_Nomura_02:0.05902310907798469):0.021492349198826588[96],Bacteria_Parcubacteria_OD1_RIF_OD1_9_RIFCSPHIGHO2_01_FULL_RIF_OD1_09_44_41:0.031226625478133485):0.05781045658541206[100],Bacteria_Parcubacteria_OD1_Nomurabacteria_CG_Nomura_01:0.0617385745527641):0.06266651205480489[100],Bacteria_Parcubacteria_OD1_RIF_OD1_9_RIFCSPLOWO2_01_FULL_RIF_OD1_09_47_33b:0.09501271412412038):0.03188980754273585[59],Ga0172381_10000001:0.19233950359955454):0.04458593094431729[76],Bacteria_Parcubacteria_OD1_RIF_OD1_9_RIFCSPLOWO2_01_FULL_RIF_OD1_09_43_27:0.1585256147903933):0.210945461690613[100],Bacteria_Parcubacteria_OD1_Nomurabacteria_CG_Nomura_04:0.34167286808780917):0.04364572326842531[36],((Bacteria_Parcubacteria_OD1_RIF_OD1_9_RIFCSPHIGHO2_01_FULL_RIF_OD1_09_51_10:0.1575845597096972,Bacteria_Parcubacteria_OD1_RIF_OD1_9_RIFOXYC1_FULL_RIF_OD1_09_52_10:0.157597186777084):0.16659055724041094[100],Ga0172379_10007670:0.2922153887973713):0.04314126978410249[31]):0.04514541542894879[42]):0.0264694977684643[13]):0.06320393458033147[96],((((((((Ga0172381_10000155:0.06615644419848765,Ga0172379_10000559:0.07161013458623522):0.10002452625850955[100],Ga0172381_10001249:0.15242417291479704):0.11875860000739547[100],Ga0172381_10005223:0.20697132636617832):0.046097386890757264[55],(Ga0172381_10008643:0.06738714657747691,Ga0172382_10005958:0.08856733924162308):0.18324305240710892[100]):0.09745725661519256[100],(((Bacteria_Parcubacteria_OD1_RIFOXYD2_FULL_OD1_44_9:0.04691916375374472,Ga0172379_10000494:0.037209475001515724):0.07045850983416324[100],Bacteria_Parcubacteria_OD1_RIFOXYB1_FULL_OD1_42_16:0.10213684452118743):0.22171497664696238[100],(Ga0172380_10003135:0.1212639755233198,Ga0172379_10000009:0.1532938551985068):0.15358445915480257[100]):0.0454366232541239[74]):0.03281987385305696[51],(((Bacteria_Parcubacteria_OD1_RIFOXYD1_FULL_OD1_44_32:0.19717244873926187,Bacteria_Parcubacteria_OD1_RIFOXYD1_FULL_OD1_46_19:0.1860907588826466):0.1442123629530907[100],Ga0172382_10002939:0.3554296094460079):0.052434840688720286[53],Bacteria_Parcubacteria_OD1_GWA1_OD1_51_14:0.4221255485203339):0.03296771572881152[31]):0.03912269320650763[55],Ga0172379_10001691:0.4166994036706626):0.04648157465441427[91],(Bacteria_Parcubacteria_OD1_RIFCSPHIGHO2_01_FULL_OD1_45_26:0.47120739346298235,Bacteria_Parcubacteria_OD1_RIFOXYD2_FULL_OD1_52_8:0.4000565017224731):0.08887653122230565[80]):0.02384141904343995[70]):0.1476874658673264[100],((Bacteria_CPR_ParcubacteriaOD1_GWB1_OD1_43_8:0.04646506421213381,Bacteria_Parcubacteria_OD1_RIFCSPHIGHO2_02_OD1_41_19:0.04294146955861011):0.2351465432690305[100],Bacteria_CPR_ParcubacteriaOD1_GWC2_OD1_40_31:0.23925440028042466):0.17226135842448542[100]):0.08114314021529667[100],((Bacteria_Parcubacteria_OD1_RIFCSPLOWO2_01_FULL_OD1_42_9:0.35045291279395574,Bacteria_CPR_ParcubacteriaOD1_GWB1_OD1_41_6_partial:0.3438923322042231):0.043233657603679365[81],Bacteria_Parcubacteria_OD1_RIFCSPLOWO2_01_FULL_OD1_39_11:0.40454013162518576):0.04077000010274068[51]):0.02818420312658798[38],(Bacteria_Parcubacteria_OD1_RIFCSPLOWO2_12_FULL_OD1_41_13:0.564044176223859,Bacteria_Parcubacteria_OD1_RIFCSPLOWO2_01_FULL_OD1_45_48:0.51042405940135):0.09173267879512625[67]):0.021419934638029936[27],((((((Bacteria_CPR_ParcubacteriaOD1_Giovannonibacteria_GWA2_OD1_rel_44_26:0.04509681219804751,Bacteria_CPR_ParcubacteriaOD1_Giovannonibacteria_GWA1_OD1_44_29:0.060808204959403866):0.10897792871233003[100],(Bacteria_Parcubacteria_OD1_Giovannonibacteria_RIFCSPLOWO2_01_FULL_OD1_Giovannonibacteria_45_140:0.15078713482193828,Bacteria_Parcubacteria_OD1_Giovannonibacteria_RIFCSPHIGHO2_01_FULL_OD1_Giovannonibacteria_45_23:0.13900311391494036):0.021517693041039454[54]):0.028465650216775717[65],Bacteria_Parcubacteria_OD1_Giovannonibacteria_RIFCSPLOWO2_01_FULL_OD1_Giovannonibacteria_46_32:0.1736027631748147):0.06776985397547763[100],((Bacteria_Parcubacteria_OD1_Giovannonibacteria_RIFCSPLOWO2_12_FULL_OD1_Giovannonibacteria_44_32:0.06108714811429694,Bacteria_Parcubacteria_OD1_Giovannonibacteria_RIFCSPLOWO2_01_FULL_OD1_Giovannonibacteria_44_16:0.05795246919377384):0.12359593049201623[100],Bacteria_Parcubacteria_OD1_Giovannonibacteria_RIFCSPHIGHO2_02_FULL_OD1_Giovannonibacteria_44_11:0.1675995099300649):0.11596613277580037[100]):0.07105161599196874[100],Bacteria_Parcubacteria_OD1_Giovannonibacteria_RIFCSPHIGHO2_02_FULL_OD1_Giovannonibacteria_46_20:0.3746177901424841):0.21351653943947824[100],((((((Bacteria_Parcubacteria_OD1_Giovannonibacteria_RIFCSPHIGHO2_02_OD1_Giovannonibacteria_43_16:0.06280523633905766,Bacteria_Parcubacteria_OD1_Giovannonibacteria_RIFCSPLOWO2_12_FULL_OD1_Giovannonibacteria_43_11c:0.06191003243164683):0.028013760104808494[82],Bacteria_Parcubacteria_OD1_RIF_OD1_2_RIFCSPLOWO2_12_FULL_RIF_OD1_02_44_15:0.05501697561878416):0.13871374150761184[100],Bacteria_Parcubacteria_OD1_Giovannonibacteria_RIFCSPLOWO2_01_FULL_OD1_Giovannonibacteria_46_13:0.16007621097302804):0.08160610191809248[100],Bacteria_Parcubacteria_OD1_RIFOXYD1_FULL_OD1_48_21:0.22384496718273805):0.08412109499119502[100],Bacteria_CPR_ParcubacteriaOD1_Giovannonibacteria_GWA2_OD1_53_7_partial:0.24746116506546612):0.04763469983068358[65],Bacteria_CPR_ParcubacteriaOD1_Giovannonibacteria_GWF2_OD1_42_19:0.2739133605953783):0.14906317718578777[100]):0.05313092401989028[71]):0.04535623812921408[99],((((Bacteria_Parcubacteria_OD1_RIF_OD1_12_RIFCSPHIGHO2_02_FULL_RIF_OD1_12_45_17b:0.05864964464441513,Bacteria_Parcubacteria_OD1_RIF_OD1_12_RIFCSPHIGHO2_02_FULL_RIF_OD1_12_45_13b:0.12042720722673961):0.025056338632339248[49],Bacteria_Parcubacteria_OD1_RIF_OD1_12_RIFCSPLOWO2_02_FULL_RIF_OD1_12_45_11c:0.09232569698192261):0.3144379722746562[100],Bacteria_Parcubacteria_OD1_RIF_OD1_12_RIFCSPHIGHO2_01_FULL_RIF_OD1_12_48_27:0.3197230896577281):0.14973897559161875[100],((Bacteria_Parcubacteria_OD1_RIF_OD1_12_RIFCSPLOWO2_01_FULL_RIF_OD1_12_48_26:0.2961734180536748,Bacteria_CPR_ParcubacteriaOD1_GWA2_OD1_47_10b:0.2639662516797925):0.1734918878999956[100],Bacteria_Parcubacteria_OD1_RIF_OD1_12_RIFCSPLOWO2_01_FULL_RIF_OD1_12_44_230:0.46581503007919833):0.115601692046849[100]):0.0500505196278489[97]):0.05151566115548878[99],(((((Bacteria_Parcubacteria_OD1_RIF_OD1_13_RIFCSPHIGHO2_02_FULL_RIF_OD1_13_49_12:0.2117349675565423,Bacteria_CPR_ParcubacteriaOD1_GWC2_OD1_52_8_partial:0.18850764870343228):0.05315348683492438[61],Bacteria_Parcubacteria_OD1_RIF_OD1_13_RIFCSPHIGHO2_02_FULL_RIF_OD1_13_49_20:0.19172173794684122):0.2535927595642442[100],(Bacteria_Parcubacteria_OD1_RIF_OD1_13_RIFCSPLOWO2_01_FULL_RIF_OD1_13_59_16:0.27008967384337,Bacteria_Parcubacteria_OD1_RIF_OD1_13_RIFCSPLOWO2_01_FULL_RIF_OD1_13_60_25:0.24888762853474544):0.17394256456750812[100]):0.04767929381491953[65],((Bacteria_Parcubacteria_OD1_RIF_OD1_13_RIFCSPLOWO2_01_FULL_RIF_OD1_13_47_10:0.1726607137763314,Bacteria_Parcubacteria_OD1_RIF_OD1_13_RIFCSPLOWO2_12_FULL_RIF_OD1_13_41_11:0.14594910075665934):0.11189715070003103[100],Bacteria_Parcubacteria_OD1_RIF_OD1_13_RIFCSPLOWO2_02_FULL_RIF_OD1_13_51_17:0.29498368581601797):0.11985933699124329[100]):0.03490342244173972[35],((((Bacteria_Parcubacteria_OD1_RIF_OD1_13_RIFCSPHIGHO2_02_FULL_RIF_OD1_13_53_17:0.24304502330759803,Bacteria_Parcubacteria_OD1_RIF_OD1_13_RIFCSPHIGHO2_02_FULL_RIF_OD1_13_52_23:0.2456123188554158):0.09863834458147158[100],Bacteria_Parcubacteria_OD1_RIF_OD1_13_RIFCSPHIGHO2_02_FULL_RIF_OD1_13_47_11:0.287033890941077):0.03582154947680127[36],(Bacteria_Parcubacteria_OD1_RIF_OD1_13_RIFCSPHIGHO2_01_FULL_RIF_OD1_13_50_25:0.16338183462089795,Bacteria_Parcubacteria_OD1_RIF_OD1_13_GWC2_RIF_OD1_13_49_10:0.15010808985817548):0.18303883774616203[100]):0.028276270100207945[31],Bacteria_CPR_ParcubacteriaOD1_GWA2_OD1_45_30:0.2879009867659881):0.10318553668288111[100]):0.1522880334977641[100]):0.07001175966607098[100],((Bacteria_Parcubacteria_OD1_RIFCSPLOWO2_01_FULL_OD1_58_14:0.45252426746097285,Bacteria_Parcubacteria_OD1_RIFCSPLOWO2_01_FULL_OD1_48_14:0.45273828326044097):0.16944021876867765[100],(Bacteria_Parcubacteria_OD1_Falkowbacteria_RIFCSPLOWO2_01_FULL_OD1_Falkowbacteria_40_23:0.18732027548988173,Bacteria_Parcubacteria_OD1_RIFCSPLOWO2_01_FULL_OD1_44_24:0.19004876837590956):0.31622230984799904[100]):0.14420573587609242[100]):0.03939051044634656[17],((((((((((((((Ga0172380_10003010:0.1503840321462091,Ga0172381_10025343:0.14696820110754993):0.18565421495856382[100],Bacteria_Parcubacteria_OD1_Wolfebacteria_RIFCSPLOWO2_01_FULL_OD1_Wolfebacteria_47_17b:0.37220628008952295):0.07231987770627857[84],Ga0172379_10004224:0.39114867757390925):0.03724951088837214[62],(Bacteria_Parcubacteria_OD1_Wolfebacteria_GWA1_OD1_Wolfebacteria_42_9:0.270189503124143,Ga0172379_10000945:0.25684489771505525):0.08091261325600341[100]):0.16267600728471265[100],((Bacteria_CPR_ParcubacteriaOD1_Wolfebacteria_GWA2_OD1_ACD81_47_9:0.049249106431664025,Bacteria_Parcubacteria_OD1_Wolfebacteria_RIFOXYB1_FULL_OD1_Wolfebacteria_54_12:0.029861649386408562):0.025583693292153153[68],Bacteria_CPR_ParcubacteriaOD1_Wolfebacteria_GWE2_OD1_ACD81_44_13:0.046956896876758414):0.35128041720490133[100]):0.04708842034108063[83],((Bacteria_CPR_ParcubacteriaOD1_Wolfebacteria_GWB1_OD1_41_12:0.20092777920219396,Bacteria_Parcubacteria_OD1_Wolfebacteria_RIFCSPLOWO2_01_FULL_OD1_Wolfebacteria_38_11:0.21475809001138124):0.054123696724211356[100],(Bacteria_Parcubacteria_OD1_Wolfebacteria_RBG_13_OD1_Wolfebacteria_41_7:0.27204573608177096,Bacteria_Parcubacteria_OD1_Wolfebacteria_CG_Wolfe_01:0.16275970448269295):0.08150841317174606[100]):0.07700692012961996[100]):0.06728954362850947[100],((((Bacteria_CPR_ParcubacteriaOD1_GWA1_OD1_47_11:0.305656300969269,Bacteria_Parcubacteria_OD1_RBG_13_OD1_48_8:0.2742532760604033):0.13848698374404078[100],Bacteria_Parcubacteria_OD1_RIFCSPLOWO2_02_FULL_OD1_45_11:0.3397707445555769):0.10183281779631592[100],((Bacteria_Parcubacteria_OD1_RIFCSPHIGHO2_12_FULL_OD1_43_12:0.20126464992837434,Bacteria_Parcubacteria_OD1_CG_CPR_07_CG_CPR07_01:0.18329586206276938):0.13872584804221777[100],Bacteria_Parcubacteria_OD1_RIFCSPLOWO2_01_FULL_OD1_48_10:0.36042152564834673):0.05419851548085308[78]):0.07314174926442796[100],(((((Ga0172381_10001153:0.000001,Ga0172377_10000730:0.000001):0.000439[65],Ga0172382_10002208:0.000001):0.14297240291570157[100],Ga0172381_10004607:0.12412133888718246):0.1155529027726474[100],Ga0172381_10006470:0.19840287160527126):0.21943977645133295[100],Bacteria_Parcubacteria_OD1_RIFCSPHIGHO2_12_FULL_OD1_44_17:0.4071652152573795):0.046655992989504735[58]):0.07888046441314644[100]):0.022332475354087222[12],((((Ga0172379_10021708:0.030999394582165163,Ga0172381_10008414:0.04810695585526714):0.3555689436821172[100],(Bacteria_Parcubacteria_OD1_Wolfebacteria_RIFCSPHIGHO2_02_FULL_OD1_Wolfebacteria_42_16:0.2659056389726171,Bacteria_Parcubacteria_OD1_Wolfebacteria_RIFCSPLOWO2_02_FULL_OD1_Wolfebacteria_45_10c:0.2753592874141586):0.13371043810157124[100]):0.10306220614481498[100],((Bacteria_Parcubacteria_OD1_Wolfebacteria_RIFCSPHIGHO2_12_FULL_OD1_Wolfebacteria_48_16:0.2836041705138346,Bacteria_Parcubacteria_OD1_Wolfebacteria_RIFCSPLOWO2_01_FULL_OD1_Wolfebacteria_44_18:0.22399569888851412):0.05301100959584959[71],Bacteria_Parcubacteria_OD1_Wolfebacteria_RIFCSPLOWO2_02_FULL_OD1_Wolfebacteria_41_13b:0.3262793020042545):0.06152748741093328[100]):0.06202961225837944[100],(Bacteria_CPR_ParcubacteriaOD1_GWB1_OD1_45_9:0.3474000386758731,Bacteria_Parcubacteria_OD1_RIFCSPLOWO2_01_FULL_OD1_40_28:0.4806801039234836):0.05848431573572377[26]):0.027081080780104294[13]):0.0312467390911082[15],((((((Bacteria_Parcubacteria_OD1_RIFCSPLOWO2_01_FULL_OD1_56_20:0.2640148737703081,Bacteria_CPR_ParcubacteriaOD1_GWA1_OD1_59_11:0.23320740446913213):0.060222230565949886[97],Bacteria_Parcubacteria_OD1_RIFCSPLOWO2_01_FULL_OD1_53_13:0.3493517727397655):0.05204815023210463[74],(Bacteria_Parcubacteria_OD1_GWB1_OD1_49_6:0.30727314867874256,Bacteria_Parcubacteria_OD1_RIFCSPHIGHO2_01_FULL_OD1_57_28:0.3586395875511319):0.057054662772407116[56]):0.026217359899439963[15],((Ga0172379_10038906:0.22084402425666605,Ga0172379_10000052:0.22928127120917718):0.10355933306185339[100],Bacteria_Parcubacteria_OD1_RIFCSPLOWO2_01_FULL_OD1_45_15:0.30936679046349935):0.0567150997791539[43]):0.0437668752049003[51],Bacteria_Parcubacteria_OD1_RIFCSPLOWO2_01_FULL_OD1_52_25:0.3163931448923125):0.15542024568869328[100],(Bacteria_Parcubacteria_OD1_RIFCSPLOWO2_12_FULL_OD1_60_15:0.38327181434559865,Bacteria_Parcubacteria_OD1_RIFOXYD1_FULL_OD1_36_11:0.4880079187678059):0.049403117498035165[57]):0.04261135050305409[54]):0.03094783862094852[47],((((((((((Ga0172379_10002192:0.018481708254033613,Ga0172379_10001176:0.03368860207145952):0.12549612700589297[100],Ga0172379_10026556:0.131067360743784):0.05237894939101384[99],Ga0172379_10041360:0.17588204969712384):0.13547995724720963[100],Ga0172379_10004358:0.39432160926188775):0.06330132593109239[95],(Ga0172379_10030090:0.19331373015399667,Ga0172379_10000518:0.20303395730655094):0.16114446385540582[100]):0.06484423426233565[97],((Bacteria_Parcubacteria_OD1_Jorgensenbacteria_RIFCSPHIGHO2_02_FULL_OD1_Jorgensenbacteria_45_20:0.34721747834336547,Bacteria_CPR_ParcubacteriaOD1_Jorgensenbacteria_GWA2_OD1_45_13:0.26443313764697196):0.11818395924976333[100],Bacteria_CPR_ParcubacteriaOD1_Jorgensenbacteria_GWB1_OD1_49_9:0.3093795447807297):0.043946982982188576[45]):0.03293816335470545[72],(Bacteria_CPR_ParcubacteriaOD1_Jorgensenbacteria_GWB1_OD1_50_10:0.29594544122684097,Bacteria_Parcubacteria_OD1_GWA1_OD1_49_17:0.27736189569557324):0.09428756275297179[100]):0.0552864179538739[93],Bacteria_Parcubacteria_OD1_Jorgensenbacteria_RIFCSPLOWO2_01_FULL_OD1_Jorgensenbacteria_45_25b:0.45328785231472724):0.04091998988580192[79],Bacteria_Parcubacteria_OD1_Jorgensenbacteria_GWA1_OD1_Jorgensenbacteria_54_12:0.7173777604590863):0.051235222499972366[99],Bacteria_Parcubacteria_OD1_Jorgensenbacteria_RIFCSPLOWO2_12_FULL_OD1_Jorgensenbacteria_42_11:0.4191880653956259):0.06105149630840012[100]):0.10064114312886785[100],Bacteria_Parcubacteria_OD1_RIFCSPLOWO2_01_FULL_OD1_48_18:0.5110546479310392):0.06077211745885469[97],((Ga0172380_10018290:0.01712190427873672,Ga0172381_10031147:0.01326466182009689):0.0748549808425949[100],Ga0172381_10007172:0.0991359189505423):0.454983577624128[100]):0.04560012848485506[91],((((((((Ga0172377_10038211:0.000933,Ga0172382_10008291:0.000001):0.000001[69],Ga0172381_10011584:0.000001):0.000881[70],Ga0172380_10003322:0.001129250765627976):0.1734160825775155[100],Ga0172382_10015681:0.14469626839355554):0.16688638651789933[100],Ga0172380_10004595:0.28880842315929023):0.0664783523971142[96],Ga0172377_10038339:0.40800569485382265):0.14514985808547776[100],(Ga0172380_10023349:0.11221984622694059,Ga0172379_10022705:0.10176332236745367):0.5774368304342334[100]):0.11450070333953688[100],((Bacteria_Parcubacteria_OD1_CG_CPR_08_CG_CPR08_01:0.45256912886710676,Bacteria_CPR_ParcubacteriaOD1_GWB1_OD1_rel_46_8:0.4560595776298726):0.08467213490456205[88],(Bacteria_Parcubacteria_OD1_RIFOXYD1_FULL_OD1_41_16:0.2177011562770481,Bacteria_CPR_ParcubacteriaOD1_GWB1_OD1_rel_45_10:0.18777698856692515):0.23929439414340203[100]):0.24471576153399432[100]):0.07036268632089904[99]):0.048215825134521495[98],(((((Bacteria_CPR_ParcubacteriaOD1_Azambacteria_GWA2_OD1_39_10_partial:0.05261898434821477,Bacteria_Parcubacteria_OD1_Azambacteria_RIFCSPHIGHO2_01_FULL_OD1_Azambacteria_40_24:0.051371303118860734):0.12630868839436227[100],Bacteria_CPR_ParcubacteriaOD1_Azambacteria_GWE1_OD1:0.24000391604256022):0.02905404960827207[49],Bacteria_CPR_ParcubacteriaOD1_Azambacteria_GWA1_OD1_42_19_partial:0.16481000615034658):0.11865564920666172[100],Bacteria_Parcubacteria_OD1_Azambacteria_RIFCSPLOWO2_02_FULL_OD1_Azambacteria_44_14:0.27943646653429743):0.20488261016192055[100],(Ga0172379_10002233:0.25161093290610825,Bacteria_CPR_ParcubacteriaOD1_L1_Parcubacteria_bacterium_SCGC_AAA011_A09_DUSEL_001_189:0.30438290428134307):0.36752013005239537[100]):0.05713389169379868[34]):0.03655032663214319[26]):0.029584175508226895[22],(((((((((((((Ga0172379_10038390:0.06537835986673457,Bacteria_Parcubacteria_OD1_Yanofskybacteria_RIFCSPHIGHO2_01_FULL_OD1_Yanofskybacteria_41_21:0.05390456278941347):0.1036192781011036[100],Bacteria_Parcubacteria_OD1_Yanofskybacteria_RIFCSPHIGHO2_01_FULL_OD1_Yanofskybacteria_48_25b:0.1612173491382829):0.10234864090198226[100],((Bacteria_Parcubacteria_OD1_Yanofskybacteria_RIFCSPLOWO2_01_FULL_OD1_Yanofskybacteria_49_17:0.1215341083581194,Bacteria_Parcubacteria_OD1_Yanofskybacteria_RIFCSPLOWO2_02_FULL_OD1_Yanofskybacteria_47_9b:0.11963240910659367):0.10298564417190148[100],Bacteria_Parcubacteria_OD1_Yanofskybacteria_RIFCSPHIGHO2_02_FULL_OD1_Yanofskybacteria_50_12:0.2194586267864631):0.03689060579936676[69]):0.13391769099724327[100],(((Ga0172379_10001397:0.07311160214410561,Bacteria_CPR_ParcubacteriaOD1_Yanofskybacteria_GWA1_OD1_39_13_partial:0.09133951151984254):0.017350191606304577[62],Bacteria_Parcubacteria_OD1_Yanofskybacteria_RIFCSPHIGHO2_01_FULL_OD1_Yanofskybacteria_43_32:0.050314959705702655):0.029871695733057813[98],Bacteria_Parcubacteria_OD1_Yanofskybacteria_RIFCSPLOWO2_01_FULL_OD1_Yanofskybacteria_41_34:0.08778982853903106):0.1502070071952688[100]):0.03310477238330556[49],(Bacteria_Parcubacteria_OD1_Yanofskybacteria_RIFCSPHIGHO2_01_FULL_OD1_Yanofskybacteria_44_22:0.19750589947177755,Bacteria_CPR_ParcubacteriaOD1_Yanofskybacteria_GWC2_OD1_41_9:0.15899524451409652):0.09348426275693633[100]):0.03449678608743412[57],(((((Bacteria_Parcubacteria_OD1_Yanofskybacteria_RIFCSPHIGHO2_02_FULL_OD1_Yanofskybacteria_41_29:0.14597655681531974,Bacteria_Parcubacteria_OD1_Yanofskybacteria_RIFCSPHIGHO2_02_FULL_OD1_Yanofskybacteria_39_10:0.18148072232266488):0.03275589040641114[49],Bacteria_Parcubacteria_OD1_Yanofskybacteria_RIFCSPHIGHO2_01_FULL_OD1_Yanofskybacteria_39_8b:0.12702721370159198):0.02752508035114687[35],Bacteria_Parcubacteria_OD1_Yanofskybacteria_RIFCSPHIGHO2_02_FULL_OD1_Yanofskybacteria_38_22b:0.1634627260362178):0.0854793516992256[100],Bacteria_Parcubacteria_OD1_Yanofskybacteria_RIFCSPHIGHO2_01_FULL_OD1_Yanofskybacteria_44_24:0.2188934804048861):0.08225147376066788[100],((Bacteria_Parcubacteria_OD1_Yanofskybacteria_RIFCSPHIGHO2_02_FULL_OD1_Yanofskybacteria_43_22:0.11247987112692037,Bacteria_Parcubacteria_OD1_Yanofskybacteria_RIFCSPHIGHO2_01_FULL_OD1_Yanofskybacteria_43_42:0.1040410635213731):0.03950767438373237[85],Bacteria_Parcubacteria_OD1_Yanofskybacteria_RIFCSPLOWO2_01_FULL_OD1_Yanofskybacteria_42_49:0.13527666641039637):0.13720895047005177[100]):0.02666242484028203[31]):0.028945203455980728[52],(((Ga0172379_10002198:0.07148860403201063,Bacteria_CPR_ParcubacteriaOD1_Yanofskybacteria_GWD1_OD1_39_16_partial:0.047133988667594995):0.140545031689145[100],Bacteria_CPR_ParcubacteriaOD1_Yanofskybacteria_GWF1_OD1_44_227:0.18871186397648065):0.09621923085138429[100],Bacteria_Parcubacteria_OD1_Yanofskybacteria_RIFCSPLOWO2_01_FULL_OD1_Yanofskybacteria_44_88:0.28371965344641614):0.06597628188409876[100]):0.019561526664172213[38],Bacteria_Parcubacteria_OD1_Yanofskybacteria_RIFCSPHIGHO2_02_FULL_OD1_Yanofskybacteria_41_11:0.25139473184198025):0.03722237546958551[69],Bacteria_Parcubacteria_OD1_Yanofskybacteria_RIFCSPLOWO2_02_FULL_OD1_Yanofskybacteria_45_18:0.3240677890811057):0.11394754679897146[100],((Bacteria_Parcubacteria_OD1_Yanofskybacteria_RIFCSPLOWO2_02_FULL_OD1_Yanofskybacteria_43_10b:0.22669298537420124,Bacteria_Parcubacteria_OD1_Yanofskybacteria_RIFCSPHIGHO2_12_FULL_OD1_Yanofskybacteria_45_19b:0.3545737206455568):0.14425811146431844[100],(Bacteria_Parcubacteria_OD1_Yanofskybacteria_RIFCSPLOWO2_01_FULL_OD1_Yanofskybacteria_49_25:0.3449367765642388,Bacteria_Parcubacteria_OD1_Yanofskybacteria_RIFCSPHIGHO2_01_FULL_OD1_Yanofskybacteria_44_17:0.23636158486808512):0.11710294711915115[100]):0.028338296915670913[45]):0.06110929159241296[93],Bacteria_Parcubacteria_OD1_RIFCSPHIGHO2_01_FULL_OD1_40_30:0.42124269661655367):0.13949732460617126[100],Bacteria_CPR_ParcubacteriaOD1_GWA2_OD1_rel_38_13:0.551244488692908):0.041042231881220914[23],((((Bacteria_Parcubacteria_OD1_RIFCSPLOWO2_01_FULL_OD1_46_25:0.2928016551925796,Bacteria_Parcubacteria_OD1_RBG_16_OD1_47_10:0.26841861058093563):0.1919775839868607[100],Bacteria_CPR_ParcubacteriaOD1_GWD1_OD1_38_16:0.4043604688727651):0.04001914448869881[22],Ga0172379_10001349:0.5435000386974278):0.04361610197864918[26],(Bacteria_CPR_ParcubacteriaOD1_GWA2_OD1_rel_39_18:0.5868533922445756,Bacteria_CPR_ParcubacteriaOD1_Azambacteria_GWD2_OD1_46_48:0.36171148170149703):0.06481065363952787[25]):0.04048258737775967[47]):0.022165418648714574[4]):0.029115631348289206[31],(((((((((((((((((((Bacteria_Parcubacteria_OD1_RIF_OD1_6_RIFOXYC1_FULL_RIF_OD1_06_38_18:0.09849171548835223,Ga0172379_10006715:0.11163772033140162):0.06565086377650076[100],(Ga0172381_10022300:0.09156682967633589,Ga0172381_10013793:0.09618329394100034):0.031164601309102924[90]):0.010216006629029994[41],(Ga0172379_10000676:0.06485226714995607,Bacteria_Parcubacteria_OD1_RIF_OD1_6_RIFOXYB1_FULL_RIF_OD1_06_37_44:0.06683148278560624):0.04985138320883831[100]):0.022869693823201143[88],((Ga0172379_10007576:0.09126689872736149,Ga0172380_10006143:0.16937937822924853):0.014948618311029449[22],Ga0172379_10029276:0.12276050989992848):0.023496506437162168[84]):0.0162979620107091[42],Ga0172380_10020722:0.10195040312205439):0.026466739667257322[82],((Ga0172381_10001530:0.12199005916657901,Ga0172381_10030851:0.15448978777538436):0.03193362469169525[94],(Ga0172381_10001241:0.027725918728606747,Ga0172380_10010234:0.055840365594695296):0.09995095285808553[100]):0.0212339398879835[81]):0.02847710309806306[96],((Ga0172381_10024713:0.10664766112748181,Ga0172381_10034376:0.18046994468149657):0.013831946198445522[54],(Ga0172381_10018726:0.056082351717285484,Ga0172381_10029588:0.08432063471080342):0.06840055028180947[100]):0.05425851157397377[99]):0.031331907702841555[88],(Bacteria_Parcubacteria_OD1_RIF_OD1_6_RIFCSPLOWO2_01_FULL_RIF_OD1_06_37_25b:0.1051025293016794,Bacteria_Parcubacteria_OD1_RIF_OD1_6_RIFOXYB1_FULL_RIF_OD1_06_38_37:0.11461564517271672):0.0756455599676209[100]):0.0458100809696389[99],((Bacteria_Parcubacteria_OD1_RIF_OD1_6_RIFOXYD1_FULL_RIF_OD1_06_32_13:0.2648029010006754,Ga0172379_10025364:0.13075366044375203):0.031130314220873423[28],Bacteria_CPR_ParcubacteriaOD1_GWA2_OD1_37_10:0.15828507658634683):0.036328811674373185[44]):0.024647887987605976[42],(((Ga0172380_10011352:0.0751783166834139,Bacteria_Parcubacteria_OD1_RIF_OD1_6_RIFCSPLOWO2_01_FULL_RIF_OD1_06_33_9:0.10563711203782589):0.02400233678125341[79],Ga0172379_10019406:0.07632072239383092):0.10847741332241156[100],Ga0172379_10003383:0.15914296348868007):0.04541823400932943[85]):0.025444854032888653[69],(((((Bacteria_Parcubacteria_OD1_RIF_OD1_6_RIFCSPLOWO2_01_FULL_RIF_OD1_06_38_12b:0.10793385303785108,Bacteria_Parcubacteria_OD1_RIF_OD1_6_RIFCSPHIGHO2_02_FULL_RIF_OD1_06_42_22:0.11814583414208624):0.0861150833320794[100],Bacteria_Parcubacteria_OD1_RIF_OD1_6_RIFCSPLOWO2_01_FULL_RIF_OD1_06_33_13:0.15210471375627233):0.02676287698050972[64],(Bacteria_Parcubacteria_OD1_RIF_OD1_6_RIFCSPHIGHO2_01_FULL_RIF_OD1_06_39_25:0.12159964633023135,Bacteria_Parcubacteria_OD1_RIF_OD1_6_RIFCSPLOWO2_01_FULL_RIF_OD1_06_43_17b:0.18957174516226472):0.0340621502228986[51]):0.013543359471825944[25],(Bacteria_Parcubacteria_OD1_RIF_OD1_6_RIFCSPHIGHO2_12_FULL_RIF_OD1_06_38_11:0.12451102860367058,Bacteria_Parcubacteria_OD1_RIF_OD1_6_RIFCSPHIGHO2_02_FULL_RIF_OD1_06_34_10:0.14523364691793006):0.03756688644066486[65]):0.038283758564349846[93],Bacteria_Parcubacteria_OD1_RIF_OD1_6_RIFCSPHIGHO2_02_FULL_RIF_OD1_06_34_9:0.23716907657868802):0.07971311385661073[100]):0.08947961980236485[100],(Ga0172380_10003391:0.21332089680611288,Ga0172379_10000016:0.2562015772551969):0.10569094519219435[100]):0.12393348896385348[100],((Bacteria_Parcubacteria_OD1_CG_CPR_03_CG_CPR03_01:0.39108793752941384,Bacteria_Parcubacteria_OD1_CG_CPR_03_CG_CPR03_02:0.38121177852208676):0.14698478261988823[100],Bacteria_Parcubacteria_OD1_CG_CPR_03_CG_CPR03_03:0.2758977376189895):0.08027918987638039[100]):0.0609140297455415[94],(((((((((Bacteria_OD1_uncultured_DG_74_3:0.2680735458795267,Bacteria_Parcubacteria_OD1_CG_CPR_10_CG_CPR10_02:0.2817995612908102):0.039225879828799215[51],(Bacteria_OD1_uncultured_DG_74_1:0.23730523961065497,Bacteria_Parcubacteria_OD1_CG_CPR_10_CG_CPR10_01:0.15919036069258174):0.02723003203188501[39]):0.019239309579175412[42],Bacteria_Parcubacteria_OD1_RIF_OD1_7_RIFCSPLOWO2_01_FULL_RIF_OD1_07_41_9:0.3728010363180738):0.021819809469025397[37],(Bacteria_CPR_ParcubacteriaOD1_L1_Parcubacteria_bacterium_SCGC_AAA255_P19_SAK_001_138:0.19184417416262312,Bacteria_Parcubacteria_OD1_CG_CPR_10_CG_CPR10_03:0.15285140722902124):0.07807133575721625[100]):0.03738632007611553[44],((((Ga0172377_10007593:0.008448968797043044,Ga0172381_10034926:0.000217):0.25898526784464115[100],Bacteria_Parcubacteria_OD1_RIF_OD1_7_RBG_13_RIF_OD1_07_38_11:0.20820381861918458):0.039147321194737295[91],Ga0172381_10008805:0.42467222317051556):0.04095760502246515[65],Bacteria_Parcubacteria_OD1_RIF_OD1_7_RBG_13_RIF_OD1_07_42_11:0.2761772476863169):0.052743837727169396[100]):0.03522422140170445[44],((Bacteria_Parcubacteria_OD1_RIF_OD1_7_RIFCSPHIGHO2_12_FULL_RIF_OD1_07_40_12:0.2111312644551,Bacteria_CPR_ParcubacteriaOD1_GWA1_OD1_36_12:0.21988581191087686):0.16233336349376692[100],Ga0172381_10017300:0.29957033149643575):0.03558641313727984[8]):0.026117307244663657[9],((((((Ga0172380_10008630:0.001693454684847051,Ga0172377_10006933:0.000001):0.000001[51],Ga0172381_10002577:0.000558):0.000716[67],Ga0172382_10006397:0.000001):0.10968201415220591[100],Ga0172381_10022228:0.1596961713253462):0.1844898117869218[100],((Bacteria_SM2F11_RIFCSPHIGHO2_02_FULL_SM2F11_43_13:0.08687553501688727,Bacteria_CPR_ParcubacteriaOD1_GWF2_OD1_rel_43_11_partial:0.09747483207468033):0.21104304849350752[100],Bacteria_Parcubacteria_OD1_RIF_OD1_7_RIFCSPLOWO2_01_FULL_RIF_OD107_43_32:0.2332454609512582):0.054351561771898815[99]):0.04119286740131445[99],Bacteria_Parcubacteria_OD1_RIF_OD1_7_RIFCSPHIGHO2_01_FULL_RIF_OD1_07_47_27:0.3261020842207287):0.03962503462435274[59]):0.02188665874255813[6],(Bacteria_Parcubacteria_OD1_RIF_OD1_7_RBG_13_RIF_OD1_07_36_15:0.24739043351637902,Bacteria_Parcubacteria_OD1_RIF_OD1_7_GWA2_RIF_OD1_07_46_15:0.4341667246408516):0.0557978295032866[20]):0.01581577115628008[17],((((Bacteria_OD1_uncultured_DG_72:0.21136155202809848,Bacteria_Parcubacteria_OD1_RIF_OD1_7_RIFOXYB1_FULL_RIF_OD1_07_40_15:0.3280828148543078):0.05592442037268208[92],Bacteria_Parcubacteria_OD1_RIF_OD1_7_RBG_13_RIF_OD1_07_37_56:0.25368437324445825):0.05947139913181543[97],Bacteria_CPR_ParcubacteriaOD1_GWA2_OD1_38_27:0.3300214942287236):0.03728273812041083[83],(Ga0172382_10005619:0.000001,Ga0172377_10000952:0.000827):0.4519512056667905[100]):0.049528391605353494[41]):0.02060353394893344[11]):0.03412260162659475[13],((((((((((Ga0172378_10019307:0.000001,Ga0172377_10021010:0.000001):0.028470694916727268[100],Ga0172380_10049579:0.01796104860159664):0.053329884087165436[100],Ga0172381_10002889:0.07858866174253754):0.0698728046449455[100],((Ga0172381_10027718:0.000001,Ga0172377_10005986:0.000001):0.044007950611866686[100],Ga0172382_10055737:0.03243428395653636):0.054809221799686725[100]):0.03946766575503036[100],(Ga0172381_10049690:0.060542499273068096,Ga0172377_10001677:0.043233715031819386):0.037304977323793675[99]):0.07020791107762969[100],(((Ga0172380_10026643:0.03157917861608439,Ga0172381_10010745:0.045155739406963935):0.060391683545034436[100],Ga0172381_10001390:0.059194456939683615):0.050670662067902494[100],Ga0172381_10005393:0.12329599512848999):0.05212376900462212[100]):0.11591314854521917[100],(((Ga0172381_10007167:0.027149566841513373,Ga0172381_10000133:0.05889517021572788):0.024370951841730992[83],Ga0172381_10000050:0.0560807083755579):0.19805826320870645[100],(Ga0172380_10000194:0.000001,Ga0172381_10000044:0.000001):0.2613165509297941[100]):0.056314682728881404[48]):0.08382835894276353[100],(Ga0172377_10055013:0.1420700875845311,Ga0172382_10030184:0.10997924847174323):0.2553825744026148[100]):0.0809738262758084[100],(((Ga0172381_10006557:0.10344277409676339,Ga0172380_10001694:0.137114528379628):0.05092274390022[79],Ga0172381_10000589:0.08981181343801525):0.05157975686349481[58],((Ga0172381_10000392:0.000001,Ga0172377_10043143:0.000001):0.0015161782034893712[90],Ga0172382_10021415:0.0019491549969825606):0.12083540081892785[100]):0.25456397515498885[100]):0.10759611598899754[100],((((Ga0172381_10000725:0.17300827122360918,Ga0172379_10001900:0.13672133214574522):0.025952299179190064[62],Ga0172381_10022019:0.11800446840650025):0.030538867879244425[88],((Ga0172380_10006501:0.008653720424713907,Ga0172377_10038217:0.010847080798154884):0.067604383875294[100],Ga0172381_10000097:0.08330583990755214):0.041003417323716373[99]):0.08609078595064412[98],((Ga0172380_10036434:0.004495197498223913,Ga0172382_10013448:0.0028084619350878803):0.1555804357297621[100],Ga0172382_10019877:0.14765087354963446):0.034523170148778703[49]):0.3570922369571785[100]):0.04635086033489744[52]):0.018736760893727666[3],((Ga0172382_10047813:0.000001,Ga0172378_10011436:0.000001):0.6226021803638688[100],(Ga0172377_10000595:0.000001,Ga0172378_10000061:0.000001):0.40278889752753466[100]):0.09708356513961824[54]):0.02016702918443647[19],(((Bacteria_Parcubacteria_OD1_RIF_OD1_7_RIFCSPHIGHO2_01_FULL_RIF_OD1_07_49_22b:0.38252761113899103,Bacteria_Parcubacteria_OD1_RIF_OD1_7_RIFCSPHIGHO2_02_FULL_RIF_OD1_07_47_12:0.38903103899918534):0.05488107255447172[84],(Bacteria_Parcubacteria_OD1_RIF_OD1_7_RIFCSPHIGHO2_02_FULL_RIF_OD1_07_48_16:0.17965623025780264,Bacteria_Parcubacteria_OD1_RIF_OD1_7_RIFCSPLOWO2_01_FULL_RIF_OD1_07_48_16:0.1867513169874826):0.2927827496236879[100]):0.05091053191698425[67],((Bacteria_CPR_ParcubacteriaOD1_GWB1_OD1_49_12:0.18983969964931413,Bacteria_Parcubacteria_OD1_RIF_OD1_7_RIFCSPHIGHO2_01_FULL_RIF_OD1_07_48_27b:0.15529233362542216):0.17211333204600932[100],Bacteria_Parcubacteria_OD1_RIF_OD1_7_RIFCSPHIGHO2_02_FULL_RIF_OD1_07_45_25:0.32476237636585203):0.08655021617293102[100]):0.11411054733643855[100]):0.09649350339930951[100],((((Bacteria_Parcubacteria_OD1_RIF_OD1_5_RIFCSPLOWO2_02_FULL_RIF_OD1_05_38_8:0.24415809187337834,Bacteria_Parcubacteria_OD1_RIF_OD1_5_RIFCSPLOWO2_12_FULL_RIF_OD1_05_38_22:0.2593679441454375):0.10658730508796577[100],Bacteria_Parcubacteria_OD1_RIF_OD1_5_RIFCSPLOWO2_01_FULL_RIF_OD1_05_43_12:0.3319076255984399):0.07064259219260727[96],(Ga0172380_10000345:0.4015909318739048,Bacteria_Parcubacteria_OD1_RIF_OD1_5_RIFCSPLOWO2_01_FULL_RIF_OD1_05_46_10:0.3644801367977175):0.08156722617750667[60]):0.21737176083707554[100],Bacteria_Parcubacteria_OD1_RIF_OD1_5_RIFCSPHIGHO2_02_FULL_RIF_OD1_05_43_15b:0.45696553672692186):0.12868514373982842[99]):0.04360127637106137[40],(((((((Ga0172379_10005099:0.20620278591453456,Bacteria_CPR_ParcubacteriaOD1_GWB1_OD1_42_6:0.24295039036149735):0.056549747801241335[99],Bacteria_Parcubacteria_OD1_RIF_OD1_8_RIFCSPLOWO2_01_FULL_RIF_OD1_08_43_11:0.28848245313973875):0.04397814913070697[91],Bacteria_CPR_ParcubacteriaOD1_GWF2_OD1_rel_44_7_partial:0.2893360677814232):0.10158538628599567[100],((Bacteria_Parcubacteria_OD1_RIF_OD1_8_RBG_13_RIF_OD1_08_41_18:0.13716734486963844,Bacteria_Parcubacteria_OD1_RIF_OD1_8_RBG_13_RIF_OD1_08_40_8:0.18120054053587387):0.03690657004582221[97],Bacteria_Parcubacteria_OD1_CG_CPR_04_CG_CPR04_01:0.09937344246915147):0.19288925404488566[100]):0.07532008881847885[100],(Bacteria_CPR_ParcubacteriaOD1_GWF2_OD1_rel_39_13_partial:0.19876622086489482,Bacteria_Parcubacteria_OD1_CG_CPR_05_CG_CPR05_02:0.27019560410541565):0.12175997876934197[100]):0.054566964953921104[96],(((Bacteria_Parcubacteria_OD1_RIF_OD1_8_RIFCSPLOWO2_01_FULL_RIF_OD1_08_38_39:0.12841077515314492,Bacteria_Parcubacteria_OD1_RIF_OD1_8_RIFCSPHIGHO2_01_FULL_RIF_OD1_08_40_12b:0.1610688767343329):0.09032731846232078[100],Bacteria_Parcubacteria_OD1_CG_CPR_01_CG_CPR01_01:0.35541594205711124):0.06984308957871699[99],Bacteria_Parcubacteria_OD1_CG_CPR_05_CG_CPR05_01:0.5132697455048363):0.03955696473801762[84]):0.05517055782136726[92],(Bacteria_Parcubacteria_OD1_RIF_OD1_8_RBG_13_RIF_OD1_08_37_53:0.2897626705236913,Ga0172379_10001204:0.2610881235532254):0.19272153359037025[100]):0.04219918922882604[62]):0.03056533341375811[21]):0.045768303844850866[34],((Bacteria_CPR_ParcubacteriaOD1_GWA2_OD1_31_28_partial:0.6244195817553071,Bacteria_Parcubacteria_OD1_RIFCSPHIGHO2_01_FULL_OD1_47_10b:0.5945234713081069):0.11555268192643187[99],Ga0172379_10000029:0.6663866315188729):0.12346887177783028[94]):0.044962239269584536[89],(((((((((((((Bacteria_Parcubacteria_OD1_Moranbacteria_CG_Moran_01:0.06544893998056267,Bacteria_Parcubacteria_OD1_Moranbacteria_CG_Moran_02:0.12021200045033709):0.05353735587972075[100],Bacteria_Parcubacteria_OD1_Moranbacteria_RIFCSPLOWO2_12_FULL_OD1_Moranbacteria_48_12:0.10876208771590079):0.015965492831942818[87],Bacteria_Parcubacteria_OD1_Moranbacteria_RIFCSPHIGHO2_01_FULL_OD1_Moranbacteria_54_31:0.09195843748307819):0.10931125677324838[100],Bacteria_Parcubacteria_OD1_Moranbacteria_RIFCSPHIGHO2_01_FULL_OD1_Moranbacteria_55_24:0.21092717458017418):0.11190953157456063[100],Ga0172380_10032432:0.33266583565078234):0.078546392008366[99],(Ga0172379_10027592:0.052623443317321605,Ga0172379_10007673:0.048628822842408326):0.22353849307975304[100]):0.1218737455024721[100],((((Bacteria_CPR_ParcubacteriaOD1_GWD2_OD1_38_11:0.020506630201516884,Ga0172380_10001243:0.03368162231445471):0.02954939332331641[100],Bacteria_CPR_ParcubacteriaOD1_MoranbacteriaOD1_i_GWE2_OD1_36_40:0.05058836305716641):0.02944899628535369[99],Bacteria_CPR_ParcubacteriaOD1_MoranbacteriaOD1_i_GWC2_OD1_i_37_82:0.04804767481775718):0.2066909220102171[100],((Bacteria_CPR_ParcubacteriaOD1_MoranbacteriaOD1_i_GWE1_OD1_i_ACD11_lin_49_15:0.08789673289779287,Bacteria_CPR_ParcubacteriaOD1_MoranbacteriaOD1_i_GWC2_OD1_i_45_10:0.07591823566345246):0.05008348178738675[100],Bacteria_CPR_ParcubacteriaOD1_Moranbacteria:0.146089796042574):0.10377436847041821[100]):0.07476093685522178[100]):0.046289435639956356[65],(((Ga0172379_10000254:0.038154123134751305,Ga0172379_10000452:0.04042447050237241):0.19429292291302458[100],Ga0172381_10022055:0.20927974152353768):0.0382262384155565[60],Bacteria_Parcubacteria_OD1_Moranbacteria_RIFCSPHIGHO2_12_FULL_OD1_Moranbacteria_40_10:0.2967110385991236):0.04318420788554578[67]):0.027730453090231588[36],(((((Bacteria_CPR_ParcubacteriaOD1_MoranbacteriaOD1_i_GWF1_OD1_34_10:0.050775107492093685,Bacteria_CPR_ParcubacteriaOD1_MoranbacteriaOD1_i_GWE1_OD1_ACD7_35_17:0.05199352501342824):0.051644885290103915[100],Bacteria_CP_OD1_ALUMROCK_MS4_OD1_33_19:0.1321987261712323):0.04212594862799124[100],Ga0172377_10011473:0.10763046273984767):0.14050429349824523[100],(Ga0172382_10001677:0.000001,Ga0172377_10046265:0.000001):0.24210297000341496[100]):0.10685267924434383[100],Bacteria_CPR_ParcubacteriaOD1_MoranbacteriaOD1_i_GWD1_OD1_37_17:0.30195448756138177):0.08300480811605793[100]):0.05456915053456157[97],((((((((Ga0172379_10006812:0.02749359769335946,Ga0172379_10037953:0.036527984097276534):0.02048620637987497[98],Ga0172379_10022602:0.03381401636810022):0.008290143484178891[61],Ga0172379_10007316:0.05330062386344947):0.011896832394731938[37],((Ga0172379_10029029:0.000001,Ga0172380_10000343:0.000001):0.027627939157210957[100],Ga0172379_10005034:0.035601881323881646):0.005526818339013584[36]):0.07146646703401283[100],Ga0172379_10018461:0.11748473413232885):0.1380296342813958[100],Ga0172379_10000467:0.21801087334362101):0.03309429411346265[55],(((Ga0172379_10009675:0.09493320079987688,Bacteria_Parcubacteria_OD1_Moranbacteria_RifOxyA12_full_OD1_Moranbacteria_35_19:0.09616003632011116):0.10757722960482585[100],(Ga0172380_10000743:0.028489869531475254,Ga0172380_10001422:0.015672054413309766):0.2115382522410214[100]):0.05810211274080146[99],Bacteria_Parcubacteria_OD1_Moranbacteria_RifOxyA12_full_OD1_Moranbacteria_44_15:0.2124327731047373):0.02406049592873627[38]):0.04807969650416366[97],(((Ga0172380_10003857:0.1780533220288465,Ga0172379_10000141:0.12448167280046984):0.058695987153653206[100],(Bacteria_CPR_ParcubacteriaOD1_MoranbacteriaOD1_i_GWA2_OD1_39_41:0.09461018853932535,Ga0172380_10000162:0.07739380461432077):0.15053068484874643[100]):0.03935220140033335[87],Bacteria_Parcubacteria_OD1_Moranbacteria_RBG_19FT_COMBO_OD1_Moranbacteria_42_6:0.23804045854928546):0.03944254628438282[90]):0.09699221055727225[100]):0.0830493192940378[100],((Ga0172379_10034219:0.11715395245277982,Bacteria_Parcubacteria_OD1_Moranbacteria_RBG_13_OD1_Moranbacteria_45_13:0.11019849614274779):0.09220545775927969[100],(Bacteria_Parcubacteria_OD1_Moranbacteria_RIFOXYB1_FULL_OD1_Moranbacteria_44_23:0.08205355016077975,Bacteria_Parcubacteria_OD1_Moranbacteria_RIFOXYC1_FULL_OD1_Moranbacteria_44_13:0.0941579634102312):0.12282675154814182[100]):0.18127709724594077[100]):0.17493469131619577[100],((((Ga0172377_10006437:0.000612,Ga0172378_10000894:0.000001):0.03441481410230329[100],(Ga0172377_10001345:0.000427,Ga0172381_10003606:0.000001):0.05972045186267527[100]):0.06782354803666513[100],(Ga0172377_10002152:0.000001,Ga0172381_10002099:0.000425):0.09057122397061512[100]):0.0859503847748817[100],Ga0172381_10000655:0.12280733840255476):0.3822547512612431[100]):0.03374775096454341[71],Ga0172379_10033528:0.6717624193392058):0.04245201722055336[34]):0.030871826942398872[53],(((Bacteria_Parcubacteria_OD1_RIF_OD1_4_RIFCSPHIGHO2_01_FULL_RIF_OD1_04_46_36:0.18341514130054204,Bacteria_Parcubacteria_OD1_RIF_OD1_4_RIFCSPHIGHO2_12_FULL_RIF_OD1_04_45_11b:0.197470151350299):0.30993313133145106[100],(Ga0172379_10008471:0.045784057745288376,Bacteria_Parcubacteria_OD1_RIF_OD1_4_RIFCSPHIGHO2_02_FULL_RIF_OD1_04_46_16:0.013489862426451005):0.44750999169873173[100]):0.3177458617868121[100],Ga0172379_10017988:0.5724999406469324):0.21205847572112813[100]):0.028002515571456943[62],((((((((((((((((((((((((((Ga0172381_10032228:0.14298030135252393,Bacteria_CPR_ParcubacteriaOD1_Falkowbacteria_GWF2_OD1_43_32:0.11825312434709456):0.05056655219760664[90],(Ga0172381_10008498:0.058136058211789354,Ga0172379_10000024:0.05040587238115313):0.05315068026123404[100]):0.017465378437421908[7],((Ga0172382_10054022:0.12858337003467835,Ga0172381_10002569:0.102185004415011):0.037546791775221244[46],Ga0172381_10003557:0.10612423856207087):0.01921242216035468[13]):0.009784604024194898[3],Ga0172379_10007887:0.11786804435124276):0.015644345824072925[15],((Bacteria_Parcubacteria_OD1_Falkowbacteria_CG_Falkow_01:0.009352089980018352,Ga0172380_10001696:0.016888074868220748):0.20846926643621266[100],Ga0172380_10000265:0.1685460921003692):0.036398120659988376[34]):0.01459968382618193[31],Ga0172379_10003152:0.13905364425320954):0.026232198815613117[59],Ga0172381_10002970:0.11942186918117015):0.03742620245520989[96],(((Ga0172379_10001636:0.039652556705818576,Ga0172379_10023552:0.02316525349817722):0.07169570895701893[100],Ga0172379_10000122:0.07671368346241492):0.0360724527811187[100],(Ga0172377_10000304:0.000001,Ga0172382_10005982:0.000621):0.19440526170250116[100]):0.042304821641638846[99]):0.06669116000093567[100],((((((Ga0172381_10011391:0.0016678022236042978,Ga0172382_10004065:0.000001):0.000001[62],Ga0172377_10011410:0.000653):0.02720312836789418[100],Ga0172381_10016997:0.023439731453517965):0.02814932670356951[99],Ga0172377_10024235:0.07371279671340414):0.18677918987368258[100],((Ga0172379_10022518:0.032553110101627425,Ga0172379_10000261:0.03841007495183968):0.033147907780465946[100],Ga0172381_10006949:0.0497015672037473):0.07629393450544386[100]):0.07026011640022345[100],((Ga0172382_10050735:0.0650860771587527,Ga0172377_10000679:0.1391825204909094):0.06107705082712611[100],Ga0172378_10015479:0.12211692849652378):0.13387824150976613[100]):0.027279016010813173[69]):0.08684526372612567[100],((((Ga0172377_10014385:0.000001,Ga0172382_10006596:0.003329281773680748):0.11001961357337642[100],Ga0172381_10032640:0.11610285925071873):0.06446974058117183[100],Ga0172382_10004218:0.1922884266074667):0.11879330878295669[100],(Bacteria_Parcubacteria_OD1_Falkowbacteria_CG_Falkow_03:0.05993416911874938,Ga0172381_10006104:0.04813665181554461):0.19573911686417444[100]):0.03569918617951684[56]):0.05388265007692672[99],Ga0172380_10003562:0.26090851790660086):0.01733700571580643[35],Ga0172379_10009664:0.2944173685651785):0.025011775030462147[88],((((Bacteria_CPR_ParcubacteriaOD1_Falkowbacteria_GWE2_OD1_38_254:0.24488892877447466,Bacteria_Parcubacteria_OD1_Falkowbacteria_RIFOXYD2_FULL_OD1_Falkowbacteria_34_120:0.253479699722424):0.035232567891719135[72],Bacteria_Parcubacteria_OD1_Falkowbacteria_RIFOXYA2_FULL_OD1_Falkowbacteria_47_19:0.24265223659407154):0.026865605056444863[53],(Bacteria_CPR_ParcubacteriaOD1_Falkowbacteria_Parcubacteria_bacterium_SCGC_AAA036_E14_CrabSpa_001_178:0.2735129093997588,Ga0172380_10017511:0.18753787666681188):0.04373858738075809[69]):0.023068493439401205[54],Ga0172379_10005354:0.2563258480384252):0.057101651700090184[100]):0.026959238029768517[78],((((Ga0172379_10000380:0.044220588237635194,Ga0172379_10024999:0.06691942808118156):0.08809084405389633[100],Ga0172379_10011144:0.15141879756076948):0.23196825019122924[100],(Ga0172379_10000738:0.24664797810364192,Bacteria_CPR_ParcubacteriaOD1_GWE2_OD1_38_18:0.18869760188838436):0.07080212535387309[100]):0.02227913374208157[50],Bacteria_Parcubacteria_OD1_Falkowbacteria_CG_Falkow_02:0.30631227697802066):0.01914195095812188[15]):0.017625507853761935[18],((((((Ga0172379_10009643:0.07976588255228556,Ga0172379_10023765:0.06973159646613647):0.019384356556263693[83],Bacteria_CPR_ParcubacteriaOD1_GWC2_OD1_42_12:0.07961283236106853):0.024322078450362383[97],Bacteria_Parcubacteria_OD1_Falkowbacteria_RIFCSPLOWO2_12_FULL_OD1_Falkowbacteria_45_13:0.12177141959715154):0.050510694309117365[100],Bacteria_Parcubacteria_OD1_Falkowbacteria_CG_Falkow_04:0.13449520286575112):0.02544310372362979[66],((Ga0172381_10013715:0.06799968604882345,Ga0172379_10001372:0.051085926342620436):0.06098790504128093[100],Ga0172380_10015356:0.1351982342289264):0.012711702925463975[42]):0.03235505486702195[96],Ga0172381_10004876:0.09650200527755004):0.16884300660593476[100]):0.026056727592723927[60],(((((Ga0172379_10034640:0.0532338919200992,Ga0172379_10002019:0.03325224728937215):0.23421199988889585[100],Ga0172379_10002947:0.2618570593924918):0.06874614412154711[97],Bacteria_CPR_ParcubacteriaOD1_Falkowbacteria_GWA2_OD1_39_24:0.2590227856567875):0.062277510971429084[100],Ga0172381_10000028:0.3173965087090771):0.05418598992044332[100],((((Ga0172382_10001521:0.000393,Ga0172377_10005060:0.000393):0.000001[54],Ga0172381_10001250:0.000392):0.001394709293148555[75],Ga0172378_10020061:0.0037085892357962003):0.08060325288182613[100],Ga0172381_10037004:0.12440292877902914):0.3192332007939531[100]):0.054301395769911665[100]):0.06824564712393455[100],((Bacteria_Parcubacteria_OD1_Falkowbacteria_RIFCSPHIGHO2_02_FULL_OD1_Falkowbacteria_45_15:0.17078480879585634,Ga0172379_10004465:0.14932301922141455):0.10643194596237127[100],Bacteria_Parcubacteria_OD1_Falkowbacteria_RIFOXYA2_FULL_OD1_Falkowbacteria_47_9:0.27218975246759225):0.14416277994274562[100]):0.11112784643684925[100],(((Bacteria_Parcubacteria_OD1_Falkowbacteria_RIFCSPHIGHO2_02_FULL_OD1_Falkowbacteria_39_13:0.07732637283444799,Bacteria_Parcubacteria_OD1_Kuenenbacteria_CG_Kuenen_02:0.07128816602880006):0.2293648136253177[100],Bacteria_Parcubacteria_OD1_Falkowbacteria_RIFCSPLOWO2_12_FULL_OD1_Falkowbacteria_42_13:0.3118315255808639):0.06591685933922342[92],Bacteria_Parcubacteria_OD1_Kuenenbacteria_CG_Kuenen_01:0.33814588519700584):0.2053661431389795[100]):0.027621160456009264[60],((((Ga0172379_10003919:0.24389050583149086,Bacteria_Parcubacteria_OD1_Falkowbacteria_RIFOXYC2_FULL_OD1_Falkowbacteria_48_21:0.32879967022604184):0.07767898983839494[97],(Bacteria_CPR_ParcubacteriaOD1_GWC2_OD1_38_7:0.08750027692625295,Bacteria_CPR_ParcubacteriaOD1_GWA2_OD1_40_23:0.08334001416237102):0.28120382010967626[100]):0.05428780295768787[92],Ga0172379_10016970:0.3562581905856379):0.08576841530335466[100],Bacteria_Parcubacteria_OD1_Falkowbacteria_RIFOXYC2_FULL_OD1_Falkowbacteria_36_12:0.38276687155387856):0.11634349138439815[100]):0.031332543334472884[46],((Bacteria_Parcubacteria_OD1_Falkowbacteria_RIFOXYA2_FULL_OD1_Falkowbacteria_38_12:0.23242917441840127,Ga0172380_10002404:0.20112323084139616):0.21368565336536127[100],(Ga0172379_10018808:0.4791624130615131,Bacteria_Parcubacteria_OD1_Falkowbacteria_RBG_13_OD1_Falkowbacteria_39_14:0.4237723420128465):0.0604764319211788[25]):0.044162431306023375[16]):0.036272091212689705[16],(((((((((Ga0172379_10000224:0.17550513532016243,Ga0172379_10004202:0.1798254455004571):0.04632699730818457[97],(Ga0172381_10000613:0.2047015495064275,Bacteria_Parcubacteria_OD1_Falkowbacteria_RIFCSPLOWO2_02_FULL_OD1_Falkowbacteria_46_11b:0.17602091807453712):0.038715846833546674[89]):0.05084080780506639[99],Bacteria_Parcubacteria_OD1_Falkowbacteria_RIFCSPHIGHO2_02_FULL_OD1_Falkowbacteria_39_17:0.26635655238753175):0.05616157989105508[100],((Ga0172379_10026892:0.24960702367513932,Bacteria_Parcubacteria_OD1_Falkowbacteria_RIFCSPHIGHO2_01_FULL_OD1_Falkowbacteria_39_8:0.19111078841832985):0.03269271697919196[71],Bacteria_Parcubacteria_OD1_Falkowbacteria_RIFCSPHIGHO2_02_FULL_OD1_Falkowbacteria_56_16:0.3463125518643464):0.036819841886619464[35]):0.027501677161064553[29],Bacteria_Parcubacteria_OD1_Falkowbacteria_RIFCSPHIGHO2_01_FULL_OD1_Falkowbacteria_44_11:0.2930114929150882):0.04426340236246018[78],Bacteria_Parcubacteria_OD1_Falkowbacteria_RIFCSPHIGHO2_01_FULL_OD1_Falkowbacteria_47_11b:0.35071074609218345):0.06948628908349397[100],Bacteria_CPR_ParcubacteriaOD1_GWA2_OD1_38_13:0.4741660300662067):0.07339327630307624[100],(Bacteria_Parcubacteria_OD1_Falkowbacteria_RBG_13_OD1_Falkowbacteria_39_9:0.20569619125613592,Bacteria_Parcubacteria_OD1_Falkowbacteria_RBG_13_OD1_Falkowbacteria_36_9:0.21605502883008976):0.21057727504339274[100]):0.030814704532341697[37],((((Ga0172379_10011052:0.17837973941228213,Ga0172379_10005411:0.1816168246198977):0.06938927880809054[98],(Ga0172379_10001051:0.1838107854383746,Ga0172379_10001510:0.18389818438939676):0.1598889287312497[100]):0.04616209657597681[54],Bacteria_Parcubacteria_OD1_Falkowbacteria_RIFCSPLOWO2_01_FULL_OD1_Falkowbacteria_39_33:0.2884567008256105):0.18291672523646874[100],Ga0172379_10000928:0.44265661800253353):0.0800410794502322[99]):0.02563221756335121[16]):0.034011207395918674[31],(((((((((((((((((Bacteria_Parcubacteria_OD1_Magasanikbacteria_RifOxyC12_full_OD1_Magasanikbacteria_33_11:0.07687612789032672,Bacteria_Parcubacteria_OD1_Magasanikbacteria_RIFOXYD12_FULL_OD1_Magasanikbacteria_33_17:0.05618206599898601):0.033204002224497486[99],(Bacteria_Parcubacteria_OD1_Magasanikbacteria_CG_Magasa_01:0.060586225612557776,Ga0172380_10004091:0.050727388253187566):0.08545208617225208[100]):0.0292976217754064[95],Ga0172380_10000262:0.09785352337419129):0.16615597523870873[100],Bacteria_Parcubacteria_OD1_Magasanikbacteria_RIFOXYC2_FULL_OD1_Magasanikbacteria_39_8:0.17411595885493902):0.07754621138671691[100],Ga0172379_10000368:0.3113797950331292):0.043662990103928045[85],Ga0172379_10005188:0.2777620924618951):0.050869202682273684[99],((Bacteria_Parcubacteria_OD1_Magasanikbacteria_RIFCSPHIGHO2_12_FULL_OD1_Magasanikbacteria_41_16:0.3024743010892683,Bacteria_CPR_ParcubacteriaOD1_Magasanikbacteria_GWA2_OD1_56_11:0.27525629757660575):0.0967893637875652[100],Bacteria_CPR_ParcubacteriaOD1_Magasanikbacteria_Parcubacteria_bacterium_SCGC_AAA011_J21_DUSEL_001_191:0.31466535351942904):0.05481367170933016[96]):0.0643563305229149[100],Bacteria_Parcubacteria_OD1_Magasanikbacteria_RIFCSPHIGHO2_02_FULL_OD1_Magasanikbacteria_47_14:0.3588142312576639):0.026122505007844854[37],(((Bacteria_Parcubacteria_OD1_Magasanikbacteria_RIFCSPHIGHO2_02_FULL_OD1_Magasanikbacteria_33_17:0.152638658315166,Bacteria_Parcubacteria_OD1_Magasanikbacteria_RIFOXYB1_FULL_OD1_Magasanikbacteria_40_15:0.1054558230884779):0.18879407253912683[100],(Bacteria_Parcubacteria_OD1_Magasanikbacteria_RIFCSPHIGHO2_02_FULL_OD1_Magasanikbacteria_51_14:0.25499018907124205,Bacteria_Parcubacteria_OD1_Magasanikbacteria_RIFCSPLOWO2_02_FULL_OD1_Magasanikbacteria_47_16:0.3607220405840872):0.04422384986526007[64]):0.032553210338376104[31],((Bacteria_CPR_ParcubacteriaOD1_Magasanikbacteria_GWD2_OD1_43_18:0.09199117730463735,Bacteria_Parcubacteria_OD1_Magasanikbacteria_CG_Magasa_02:0.08250046003482758):0.25723721870031735[100],Bacteria_Parcubacteria_OD1_Magasanikbacteria_RIFCSPHIGHO2_02_FULL_OD1_Magasanikbacteria_41_13:0.3236568760440375):0.0648937255528863[58]):0.02944046919947052[32]):0.04598515059277908[89],((Bacteria_CPR_ParcubacteriaOD1_Magasanikbacteria_GWC2_OD1_37_14:0.07427325004004226,Ga0172379_10028515:0.06755392637322055):0.19000938384503696[100],Bacteria_Parcubacteria_OD1_Magasanikbacteria_RIFCSPLOWO2_12_FULL_OD1_Magasanikbacteria_43_12:0.2686643612479016):0.08276255708411506[100]):0.12177578343277107[100],((((((((Ga0172380_10034031:0.10694330992184309,Ga0172379_10000361:0.14127835445199377):0.03745599877394756[60],Ga0172381_10001071:0.11987251575888314):0.10394931289311415[100],Bacteria_Parcubacteria_OD1_Magasanikbacteria_RIFOXYA2_FULL_OD1_Magasanikbacteria_44_8:0.19765502420026637):0.061771275438651685[99],((Bacteria_Parcubacteria_OD1_Magasanikbacteria_RIFOXYD2_FULL_OD1_Magasanikbacteria_36_9:0.08233774885056055,Ga0172379_10000192:0.04555318522212781):0.05327686207565385[100],Ga0172379_10021825:0.11336087339718759):0.16655621049555247[100]):0.018868940915635957[21],Ga0172379_10042187:0.2729867128536787):0.02862419508401537[10],((((Bacteria_Parcubacteria_OD1_Magasanikbacteria_RIFCSPHIGHO2_01_FULL_OD1_Magasanikbacteria_47_8:0.14396624139324077,Bacteria_CPR_ParcubacteriaOD1_Magasanikbacteria_GWA2_OD1_50_22_partial:0.19390824134431428):0.0306432029622572[53],Bacteria_Parcubacteria_OD1_Magasanikbacteria_RIFCSPLOWO2_02_FULL_OD1_Magasanikbacteria_44_11:0.17734946123353446):0.02271873548269765[67],(Ga0172379_10002809:0.14689715541507864,Ga0172379_10001076:0.1415341332322777):0.0625771119762435[100]):0.08096053705993356[100],Ga0172381_10000532:0.3217384485569812):0.030247586270208515[38]):0.01948495064175315[3],(((Bacteria_Parcubacteria_OD1_Magasanikbacteria_RIFOXYC2_FULL_OD1_Magasanikbacteria_42_28:0.20368337128046488,Bacteria_Parcubacteria_OD1_Magasanikbacteria_RIFOXYD2_FULL_OD1_Magasanikbacteria_41_14:0.22436905163468834):0.0698825683245432[100],Ga0172380_10029908:0.29149894070126736):0.07242131631956417[99],(Ga0172379_10031363:0.09004295877636936,Ga0172379_10035163:0.050516215201307446):0.1643778406562193[100]):0.03334739496106742[24]):0.027480557978095455[33],((Bacteria_CPR_ParcubacteriaOD1_Magasanikbacteria_GWA2_OD1_40_10_partial:0.12256246110274338,Bacteria_Parcubacteria_OD1_Magasanikbacteria_RIFOXYD1_FULL_OD1_Magasanikbacteria_40_23:0.11858885297611277):0.12280356739717035[100],Bacteria_CPR_ParcubacteriaOD1_Magasanikbacteria_GWA2_OD1_46_17_plus:0.2622353099381787):0.050176017418602115[97]):0.16469705317297878[100]):0.07472537187942274[100],Bacteria_Parcubacteria_OD1_Uhrbacteria_RIFCSPLOWO2_02_FULL_OD1_Uhrbacteria_51_9:0.574751559586085):0.03502281142458363[81],Bacteria_Parcubacteria_OD1_Magasanikbacteria_RIFCSPHIGHO2_02_FULL_OD1_Magasanikbacteria_50_9b:0.5832767909995455):0.04241002010990602[58],((Bacteria_CPR_ParcubacteriaOD1_Magasanikbacteria_GWC2_OD1_41_17:0.32794367088669363,Bacteria_CPR_ParcubacteriaOD1_Magasanikbacteria_GWA2_OD1_42_32:0.3387795158863951):0.11585023669110805[100],Bacteria_CPR_ParcubacteriaOD1_Magasanikbacteria_GWA2_OD1_45_39_plus:0.4496367978438225):0.11073827188241525[100]):0.04871017441032288[64],(((((((((Bacteria_CPR_ParcubacteriaOD1_Uhrbacteria_GWF2_OD1_39_13:0.14444647367546626,Bacteria_CPR_ParcubacteriaOD1_Uhrbacteria_GWA2_OD1_52_8b:0.13691873614488737):0.138904219695831[100],Bacteria_Parcubacteria_OD1_Uhrbacteria_RIFOXYB2_FULL_OD1_Uhrbacteria_45_11:0.27505850988437475):0.06205843690222235[100],(Bacteria_CPR_ParcubacteriaOD1_Uhrbacteria_GWF2_OD1_46_218:0.33306640278279875,Bacteria_Parcubacteria_OD1_Uhrbacteria_RIFOXYB2_FULL_OD1_Uhrbacteria_41_18:0.2400029011692677):0.06386086253570644[100]):0.06692198385776926[100],((((Ga0172379_10001466:0.1015092541847511,Bacteria_Parcubacteria_OD1_Uhrbacteria_RIFOXYB2_FULL_OD1_Uhrbacteria_57_15:0.08737917486541047):0.02058337786709208[59],Ga0172379_10001855:0.11027129487285947):0.1660780890379736[100],Bacteria_Parcubacteria_OD1_Uhrbacteria_RIFCSPHIGHO2_01_FULL_OD1_Uhrbacteria_63_20:0.2618858300174751):0.029229019120211586[35],Bacteria_CPR_ParcubacteriaOD1_Uhrbacteria_GWA2_OD1_53_10:0.2726793526751332):0.026609751932923142[74]):0.05703190102946776[100],(((Ga0172379_10010746:0.1331549838312842,Ga0172379_10002453:0.12897103906414076):0.038597221692282524[67],Bacteria_CPR_ParcubacteriaOD1_Uhrbacteria_GWE2_OD1_45_35:0.15224465554160949):0.12248850872202333[100],Bacteria_CPR_ParcubacteriaOD1_Uhrbacteria_GWA2_OD1_41_10:0.27153835010267446):0.11070575506293112[100]):0.053511855771618766[99],(((((Ga0172379_10004987:0.12420577814533296,Ga0172380_10006519:0.09768858832364025):0.1398533165108189[100],(Ga0172379_10000595:0.19611846738010597,Bacteria_CPR_ParcubacteriaOD1_Uhrbacteria_GWD2_OD1_52_7:0.14951270808702644):0.05431916264793202[97]):0.14015049929254575[100],(Ga0172379_10000573:0.3194164360850009,Bacteria_CPR_ParcubacteriaOD1_Uhrbacteria_GWB2_OD1_ACD66_rel_41_36:0.35178075406985343):0.068935571245611[97]):0.1425379208919635[100],Bacteria_Parcubacteria_OD1_Uhrbacteria_RIFCSPHIGHO2_02_FULL_OD1_Uhrbacteria_53_13:0.4539985740979544):0.04258577875977121[34],(Bacteria_CPR_ParcubacteriaOD1_GWA2_OD1_56_7_partial:0.29129946556709063,Bacteria_Parcubacteria_OD1_Uhrbacteria_RIFCSPHIGHO2_02_FULL_OD1_Uhrbacteria_54_11:0.2912818107011894):0.1745027767395797[100]):0.04202067927095632[31]):0.031078260340826613[29],Bacteria_CPR_ParcubacteriaOD1_Uhrbacteria_ACD76:0.46484806186398453):0.07003085631408013[100],(((((Ga0172379_10000102:0.09012883799182969,Ga0172379_10015280:0.10418683451860256):0.11817339465049637[100],Ga0172379_10002629:0.1825972838785952):0.14909381484516437[100],(Ga0172379_10014835:0.21123335085043626,Ga0172379_10037372:0.20159700850417028):0.07596874310606383[100]):0.045770019883816904[66],Bacteria_Parcubacteria_OD1_Uhrbacteria_RIFCSPHIGHO2_12_FULL_OD1_Uhrbacteria_60_25:0.2918768778420824):0.04125177150669446[81],((Ga0172379_10012385:0.29832307862166685,Ga0172379_10000151:0.25553770386156716):0.049118063303117854[85],Ga0172379_10033567:0.2683183544818637):0.06674592475742402[99]):0.21808989939618506[100]):0.04871734339921607[74],(((((Ga0172381_10020300:0.29757046382925134,Bacteria_Parcubacteria_OD1_Uhrbacteria_RIFCSPHIGHO2_02_FULL_OD1_Uhrbacteria_60_10:0.2305718059364339):0.000001[31],Ga0172381_10010333:0.27323953489546327):0.05541109827404833[64],Ga0172379_10000486:0.2822669095471677):0.04458832395734058[79],((Bacteria_Parcubacteria_OD1_CG_CPR_02_CG_CPR02_01:0.04701082789592537,Bacteria_Parcubacteria_OD1_Uhrbacteria_RIFOXYC2_FULL_OD1_Uhrbacteria_47_19:0.04381026807956134):0.242394728419971[100],Bacteria_OD1_uncultured_SG8_24:0.2231087391494304):0.06923316932940438[100]):0.18093941037380068[100],(Ga0172379_10001282:0.34425440626981985,Bacteria_Parcubacteria_OD1_Uhrbacteria_RIFCSPHIGHO2_02_FULL_OD1_Uhrbacteria_57_19:0.3240238793897241):0.13467392456491734[100]):0.05929992000561768[82]):0.0521728528828862[75]):0.030998818917695736[31],((((Bacteria_Parcubacteria_OD1_Uhrbacteria_RIFCSPLOWO2_01_FULL_OD1_Uhrbacteria_47_25:0.1429545147841602,Bacteria_Parcubacteria_OD1_Uhrbacteria_RIFCSPLOWO2_02_FULL_OD1_Uhrbacteria_48_12:0.1111588783090034):0.20719477205930747[100],Ga0172380_10000551:0.4018463247923969):0.16703796994645792[100],(Bacteria_Parcubacteria_OD1_Uhrbacteria_RIFCSPLOWO2_02_FULL_OD1_Uhrbacteria_49_11:0.23561946697112868,Bacteria_Parcubacteria_OD1_Uhrbacteria_RIFCSPLOWO2_02_FULL_OD1_Uhrbacteria_54_37:0.35155896371041795):0.3162200167218021[100]):0.06216484278985668[13],((Bacteria_CPR_ParcubacteriaOD1_GWA2_OD1_47_26:0.27306997672131805,Bacteria_Parcubacteria_OD1_Uhrbacteria_RIFCSPLOWO2_02_FULL_OD1_Uhrbacteria_46_25:0.24081709762677272):0.2582174087849394[100],Bacteria_CPR_ParcubacteriaOD1_Parcubacteria_bacterium_SCGC_AAA011_N16_Dusel_001_262:0.5075787111975902):0.04966146639975966[24]):0.05543724193572075[12]):0.03037512702661216[12],Bacteria_Parcubacteria_OD1_CG_CPR_12_CG_CPR12_01:0.5740534950547809):0.04885171936512078[13]):0.014071923857542412[3],(((Bacteria_CPR_ParcubacteriaOD1_Parcubacteria_bacterium_SCGC_AB_164_E21_SAK_001_209:0.37452917642929595,Ga0172379_10016841:0.3821539882177185):0.08597048005541552[98],Bacteria_Parcubacteria_OD1_Kuenenbacteria_CG_Kuenen_03:0.617213329702142):0.11549707220106198[100],Ga0172381_10004584:0.4169185931445907):0.09896366604608042[92]):0.02371950568830794[1],(((((((Ga0172379_10000833:0.10005098416401514,Ga0172379_10000109:0.07874064245127821):0.03568643800168081[100],Bacteria_Parcubacteria_OD1_RIF_OD1_3_RIFOXYC1_FULL_RIF_OD1_03_37_11:0.1153936348062139):0.17875911662736144[100],(Ga0172379_10004769:0.28796116411305084,Bacteria_CPR_ParcubacteriaOD1_GWA2_OD1_36_10:0.24180931568593378):0.05410931685428366[51]):0.15165548625245195[100],(Bacteria_Parcubacteria_OD1_RIF_OD1_3_RIFCSPLOWO2_01_FULL_RIF_OD1_03_52_15:0.26471788628247683,Bacteria_Parcubacteria_OD1_RIF_OD1_3_RIFCSPLOWO2_01_FULL_RIF_OD1_03_53_11:0.26412737164076416):0.19981117284540373[100]):0.10678089205807595[100],(((((Ga0172379_10035620:0.16316533051649795,Ga0172379_10013959:0.14878832305807377):0.16679163568565203[100],Ga0172379_10000043:0.2393971750875541):0.056813731353795305[96],Bacteria_Parcubacteria_OD1_RIF_OD1_3_RIFCSPLOWO2_01_FULL_RIF_OD1_03_45_10:0.27159038321216533):0.04257673913375726[96],Bacteria_CPR_ParcubacteriaOD1_GWA2_OD1_43_17_A823:0.28323815054002655):0.12030068431811225[100],Bacteria_Parcubacteria_OD1_CG_CPR_13_CG_CPR13_01:0.5049383852086966):0.0670552306395309[99]):0.044918505730923375[100],Ga0172381_10022356:0.5898449488018414):0.03552127351668677[56],(((Bacteria_Parcubacteria_OD1_RIF_OD1_2_RIFOXYD2_FULL_RIF_OD1_02_43_21:0.341728360629459,Bacteria_Parcubacteria_OD1_RIF_OD1_2_RIFCSPLOWO2_02_FULL_RIF_OD1_02_44_20:0.3797302350084628):0.2568801715098967[100],(Bacteria_CPR_ParcubacteriaOD1_GWA2_OD1_44_12:0.4782998776885363,Bacteria_Parcubacteria_OD1_RIF_OD1_2_RIFCSPLOWO2_01_FULL_RIF_OD1_02_44_13:0.5029971992281004):0.07933294415678871[97]):0.06837198625832874[96],(Bacteria_Parcubacteria_OD1_CG_CPR_14_CG_CPR14_01:0.38708656850904033,Bacteria_Parcubacteria_OD1_RIF_OD1_3_RIFCSPLOWO2_02_FULL_RIF_OD1_03_48_11:0.31712842859012635):0.31425533448174514[100]):0.044509718580338475[32]):0.021338411486113706[3]):0.024787815077326858[3],((((((((Ga0172379_10020044:0.026448130193795105,Ga0172379_10001796:0.02489187892483713):0.017562102456046613[94],Ga0172379_10017492:0.04846539849054432):0.14994185622102663[100],Ga0172379_10000131:0.251298007714011):0.0872291968310086[100],Ga0172379_10000091:0.2508647883270081):0.2760353443457024[100],(((Ga0172379_10007936:0.2718360239584179,Ga0172379_10008244:0.2656190440384756):0.06788163436570249[95],Bacteria_Parcubacteria_OD1_RIF_OD1_3_RIFOXYC2_FULL_RIF_OD1_03_42_11:0.27224410673876864):0.11237553594062843[100],Bacteria_CPR_ParcubacteriaOD1_GWA2_OD1_46_39_partial:0.4078939823248655):0.20319329840177636[100]):0.06815005929145013[71],Ga0172379_10000499:0.5287881961319463):0.056740655898628756[37],(((Ga0172379_10000035:0.2893280412243815,Ga0172379_10003224:0.32100710948847366):0.12698282961742224[100],(Ga0172379_10023512:0.31279408752019044,Bacteria_Parcubacteria_OD1_RIF_OD1_1_RIFCSPLOWO2_01_FULL_RIF_OD1_01_48_11:0.34302463864641064):0.1279530234972519[100]):0.07711185392968467[97],Ga0172379_10000123:0.5039627185525446):0.035277749673888525[35]):0.04443445101722121[22],(((((Ga0172379_10008472:0.3222661925969872,Ga0172379_10000249:0.2741342152759665):0.14796055899457583[100],Ga0172379_10021310:0.36412478534452175):0.08462208568363705[99],Bacteria_Parcubacteria_OD1_RIF_OD1_1_RIFOXYA2_FULL_RIF_OD1_01_38_24:0.5509993893566287):0.06582389583833859[97],(Bacteria_Parcubacteria_OD1_RIF_OD1_1_RIFCSPHIGHO2_12_FULL_RIF_OD1_01_48_17:0.3846839567769571,Bacteria_Parcubacteria_OD1_RIF_OD1_1_RIFCSPLOWO2_02_FULL_RIF_OD1_01_42_19:0.41170392761586383):0.15084284471791376[100]):0.046302487677765125[96],Ga0172379_10000485:0.4655844631448556):0.04565534984677022[28]):0.03957355699294807[20]):0.0663293088921515[99],((((((((Bacteria_SM2F11_RIFCSPHIGHO2_12_FULL_SM2F11_48_16:0.16496338332749882,Bacteria_SM2F11_RIFCSPHIGHO2_02_FULL_SM2F11_43_13b:0.17377196719473043):0.02521174929992842[90],Bacteria_SM2F11_RIFCSPHIGHO2_01_FULL_SM2F11_45_18:0.13365176419214508):0.037932082878244344[98],Bacteria_SM2F11_RIFCSPHIGHO2_12_FULL_SM2F11_42_22:0.1837569014418099):0.0476063439915988[97],Bacteria_SM2F11_RIFCSPHIGHO2_01_FULL_SM2F11_46_24:0.23669179822711772):0.0477427597165625[97],Ga0172379_10000106:0.2731554867365311):0.18196923844962232[100],(((Bacteria_SM2F11_RIFCSPHIGHO2_01_FULL_SM2F11_46_14:0.1424012422544223,Bacteria_SM2F11_RIFCSPLOWO2_02_FULL_SM2F11_48_13:0.11503283065320291):0.06709850075930124[99],Bacteria_SM2F11_RIFCSPHIGHO2_01_FULL_SM2F11_49_9:0.20206024002462764):0.12591319773503695[100],(Bacteria_SM2F11_RIFCSPHIGHO2_01_SM2F11_52_17:0.10997646454271237,Bacteria_CPR_ParcubacteriaOD1_GWA2_OD1_rel_51_12:0.12030593021565128):0.2505174486424333[100]):0.18131274401219732[100]):0.052439251505120854[47],(Ga0172379_10002482:0.4105747992826587,Bacteria_SM2F11_RIFCSPHIGHO2_02_FULL_SM2F11_46_11:0.4602018976873712):0.06608652597534492[84]):0.052552908755817196[67],(Bacteria_SM2F11_RIFCSPHIGHO2_01_FULL_SM2F11_43_23:0.35872882380013005,Bacteria_SM2F11_RIFCSPHIGHO2_01_FULL_SM2F11_50_11:0.36219817890179584):0.2361202267039344[100]):0.1544582336981466[100]):0.04589258174217381[81]):0.07445954461147286[98],((((((((((((((Ga0172381_10041452:0.000001,Ga0172381_10034789:0.000001):0.23920131957698665[100],Ga0172379_10003673:0.31853293092297985):0.04831487186231387[76],Bacteria_CP_Peregrinibacteria_BJP_IG2102_PER_44_74_final:0.3069849993820659):0.025796144528855702[27],Ga0172379_10000172:0.31091718735569085):0.031818782671497736[33],Bacteria_Peregrinibacteria_RIFCSPLOWO2_01_FULL_Peregrinibacteria_39_12:0.27136200396332955):0.05731609444865837[100],(Ga0172380_10016271:0.2762399586082318,Ga0172381_10008667:0.24743527952193345):0.12048587278017697[100]):0.07215661595113643[100],((Ga0172379_10004188:0.012722996236102624,Bacteria_CPR_PeregrinibacteriaPER_PER_GWC2_39_14:0.026717629700542034):0.3730364354356963[100],Ga0172380_10001881:0.3744451930775541):0.09042429937656493[99]):0.043375261531514386[76],(Ga0172379_10009818:0.45498856184749403,Ga0172379_10000274:0.31571104974353936):0.08251125932605241[90]):0.034554136844909156[78],(((((Ga0172379_10004329:0.10095996549714581,Bacteria_Peregrinibacteria_RIFOXYC2_FULL_Peregrinibacteria_41_22:0.07992785851815754):0.19391580944826092[100],Bacteria_CPR_PeregrinibacteriaPER_PER_GWF2_43_17:0.24747048169257368):0.0454524819703761[83],Bacteria_Peregrinibacteria_CG_PER_02:0.20502511751810637):0.17083036692152254[100],Bacteria_Peregrinibacteria_RIFCSPLOWO2_02_FULL_Peregrinibacteria_48_14:0.4807010875456581):0.06771301613573355[91],((Bacteria_CPR_PeregrinibacteriaPER_GWA2_PER_44_7:0.24272605151377968,Bacteria_CPR_PeregrinibacteriaPER_PER_GWF2_39_17:0.20359687319110575):0.0992884854086502[100],Ga0172379_10005525:0.2605367558502354):0.14060587214211928[100]):0.06347176137409782[87]):0.03476820034795791[45],((Bacteria_CPR_PeregrinibacteriaPER_PER_GWF2_33_10:0.2526704689118269,Bacteria_Peregrinibacteria_RIFOXYB2_FULL_Peregrinibacteria_32_7:0.22509038884943733):0.3291009930854547[100],Bacteria_Peregrinibacteria_RIFOXYA2_FULL_Peregrinibacteria_33_7:0.4345011670826806):0.05631151556863356[58]):0.05263051169160926[87],(Ga0172379_10000116:0.5789071526883838,Bacteria_Peregrinibacteria_CG_PER_03:0.6159940039233112):0.08540289141857249[30]):0.0389957656416966[27],(((((((((Ga0172381_10025748:0.000001,Ga0172381_10014107:0.0029602734915323836):0.07929827052529159[97],Bacteria_PER_ii_RIFOXYC2_FULL_PER_ii_58_32:0.083304444999873):0.04106899849497481[92],Bacteria_Peregrinibacteria_CG_PER_01:0.07533433642612364):0.1928444700526879[100],((Bacteria_CPR_PeregrinibacteriaPER_GWB1_PER_54_5:0.261492922700727,Ga0172381_10015912:0.21924831787255306):0.03482774267363409[42],Bacteria_PER_ii_RIFOXYD2_FULL_PER_ii_58_15:0.23641503448186674):0.045479669369416165[90]):0.029808342013573075[46],(Bacteria_PER_ii_RIFCSPLOWO2_12_FULL_PER_ii_53_10:0.05667685473973583,Bacteria_PER_ii_RIFCSPHIGHO2_01_FULL_PER_ii_55_13:0.06226975101541665):0.2284822468601595[100]):0.026213051765604067[49],((Ga0172379_10000137:0.16958965441458496,Ga0172379_10002516:0.14855437350007294):0.0810065959937809[100],Bacteria_PER_ii_RIFCSPHIGHO2_01_FULL_PER_ii_51_35:0.20310328839299707):0.07096669885844253[100]):0.029763090449770324[73],((Bacteria_PER_ii_RIFCSPHIGHO2_02_FULL_PER_ii_49_16:0.26795613737167523,Bacteria_PER_ii_RIFCSPLOWO2_12_FULL_PER_ii_55_15:0.3026578700150546):0.06988132793942681[100],Bacteria_PER_ii_RIFCSPHIGHO2_01_FULL_PER_ii_51_9:0.27672368435149775):0.041304191571020166[79]):0.05977599495588404[94],((Ga0172379_10007139:0.08468844046056923,Bacteria_PER_ii_RIFCSPHIGHO2_02_FULL_PER_ii_51_15:0.12734916516094286):0.05765262551646577[99],Ga0172379_10034304:0.10507610130767064):0.17321115511692264[100]):0.31785587556817774[100],Bacteria_CP_Peregrinibacteria_ALUMROCK_MS4_Peregrinibacteria_34_52:0.6288697548860536):0.09425442325195288[62]):0.04141251147345093[74],(((((Bacteria_GN02_CG_GN02_02:0.056170639272831835,Bacteria_GN02_CG_GN02_01:0.04855136777152458):0.23036149120130833[100],Bacteria_CPR_GracilibacteriaBD1_5_ACD49:0.31227471248269545):0.1061227333650816[100],(Ga0172380_10005288:0.18836271422271889,Ga0172380_10014356:0.18798110764857157):0.5361127223552686[100]):0.07514444873823667[61],((Bacteria_CP_GN02_candidate_division_GN02_bacterium_JGI_0000069_P22_CrabSpa_001_278:0.1710967056397985,Bacteria_CP_GN02_candidate_division_GN02_bacterium_JGI_0000069_K10_CrabSpa_001_277:0.2047880534340023):0.04800328982677193[73],Bacteria_uncultured_bacterium_SCGC_AB_137_L08:0.20168876692997761):0.17054837938973888[100]):0.22423621711359898[100],(((Bacteria_CP_SR1_RAAC1_SR1_1:0.27094457791096405,Bacteria_CP_SR1_candidate_division_SR1_bacterium_taxon_345_1OR1_recoded_II:0.30583417794917134):0.17948107598053964[100],Bacteria_CP_SR1_bacterium_Aalborg_AAW_1:0.5118925248768322):0.10309905878843306[96],Ga0172380_10002717:0.529614695381492):0.4187680494984174[100]):0.10465426532628674[99]):0.04825362537573463[78],(Bacteria_RIFCSPHIGHO2_01_FULL_PER_46_8:0.5127793460842822,Bacteria_RBG_16_CPR_42_10:0.6196826558510757):0.14671937537452928[100]):0.10256672496505637[100]):0.03126019806620217[35],(((((((((((((((((Ga0172377_10021106:0.000001,Ga0172378_10000360:0.000567):0.06416514612305857[100],(Ga0172377_10019903:0.02629668345085756,Bacteria_CP_Saccharibacteria_BJP_IG2103_TM7_39_1400:0.02672484782879092):0.0191280141066712[99]):0.01754544562170013[78],Ga0172377_10015176:0.0665579299504322):0.018192873615613614[81],Ga0172381_10017724:0.18452528279190394):0.0184592278327127[79],(Ga0172379_10002830:0.1234620434905449,Bacteria_TM7_CG_TM7_01:0.08706361713344002):0.043063388701085614[100]):0.054183232315048624[100],Ga0172382_10016929:0.1585869631251806):0.039573980341536696[92],(Bacteria_Saccharibacteria_TM7_RIFCSPHIGHO2_01_FULL_Saccharibacteria_45_15:0.06648022418652699,Bacteria_CPR_SaccharibacteriaTM7_GWC2_TM7_44_17_complete:0.05808222715613143):0.03677754722512061[100]):0.024527891673416402[77],(((Ga0172380_10031428:0.01884288802841194,Ga0172380_10033508:0.017678103458557803):0.008497306491809464[51],Ga0172380_10014320:0.012274481084636246):0.0382453274210941[100],Ga0172379_10013525:0.031104902005751):0.05101750325949794[100]):0.023453714945322002[70],((Ga0172380_10000066:0.0706390275090314,Ga0172380_10044341:0.1239974532504009):0.029314520056605176[98],Bacteria_CPR_SaccharibacteriaTM7_RAAC3_TM7_complete:0.09303288394524678):0.05155650373302478[100]):0.027280270957046326[78],Bacteria_CPR_SaccharibacteriaTM7_GWC2_TM7_48_9:0.1541483443896663):0.04020341051093501[87],((((Bacteria_unclassified_Bacteria_Candidatus_Saccharibacteria_Candidatus_TM7_s1_Draft1_Illumina_assembly:0.08324801317118169,Bacteria_unclassified_Bacteria_Candidatus_Saccharibacteria_Candidatus_TM7_s7_Draft1_Illumina_assembly:0.05897466043719124):0.07259472568758785[100],Bacteria_unclassified_Bacteria_Candidatus_Saccharibacteria_Candidatus_TM7_SBR2:0.14168231846656276):0.0249377436133158[42],Bacteria_unclassified_Bacteria_Candidatus_Saccharibacteria_Candidatus_TM7_SBR4:0.07241592117497886):0.022660950030396254[37],(Bacteria_CPR_SaccharibacteriaTM7_Candidatus_Saccharimonas_aalborgensis_complete:0.10313160567358448,Bacteria_unclassified_Bacteria_Candidatus_Saccharibacteria_Candidatus_TM7_SBR3:0.08551468027478526):0.028227337326281354[95]):0.07074781513644268[100]):0.09548787716529628[100],(Bacteria_Saccharibacteria_TM7_RIFCSPHIGHO2_12_FULL_Saccharibacteria_42_8:0.2399623574874452,'Bacteria_CP_TM7_candidate_division_TM7_genomosp._GTL1_unfinished_sequence':0.2139185765062681):0.03013324165615261[43]):0.18408219750726929[100],((((((Bacteria_Saccharibacteria_TM7_RIFCSPHIGHO2_12_FULL_Saccharibacteria_48_21:0.2842804681829536,Bacteria_Saccharibacteria_TM7_RIFCSPHIGHO2_12_FULL_Saccharibacteria_49_19:0.2028500001084108):0.09812267925727447[100],(Bacteria_Saccharibacteria_TM7_RIFCSPHIGHO2_12_FULL_Saccharibacteria_47_17:0.1445727498918088,Bacteria_Saccharibacteria_TM7_RIFCSPHIGHO2_12_FULL_Saccharibacteria_47_16b:0.17750080315971672):0.14674479002786756[100]):0.09103686989684778[100],Ga0172381_10039769:0.2598185148020149):0.03940696603978022[67],Bacteria_Saccharibacteria_TM7_RIFCSPHIGHO2_12_FULL_Saccharibacteria_41_12:0.31491237269003136):0.0444246708350704[75],Bacteria_Saccharibacteria_TM7_RIFCSPHIGHO2_02_FULL_Saccharibacteria_47_12:0.29478044204670617):0.037955066073462884[71],((Bacteria_CP_Saccharibacteria_DOLZORAL124_TM7_51_29:0.13386403200943242,Ga0172381_10002576:0.11865306566889178):0.1258826034146847[100],(Ga0172379_10002169:0.16393095149336734,Ga0172380_10009850:0.1909730560600602):0.030952069533012327[40]):0.05179213814937267[85]):0.11237978767304435[99]):0.36176788847748886[100],(((Bacteria_CPR_CPR2_GWC2_CPR2_39_10:0.03559634910416998,Bacteria_CPR2_CG_CPR17_01:0.04703002905779652):0.15605747262512848[100],Bacteria_CPR_CPR2_GWD2_CPR2_39_7:0.16178206741693568):0.2690959527503618[100],Ga0172381_10000335:0.4801496151458333):0.12162349012285922[99]):0.051054954856203594[50],Bacteria_CG_CPR_16_CG_CPR16_01:0.5847115617626666):0.0734101177420583[87],(((((((((Ga0172381_10000604:0.340952596924883,Ga0172379_10000618:0.29313533464649577):0.1494082441112372[100],(Ga0172377_10000874:0.001141195631872094,Ga0172381_10012358:0.000001):0.5096007158535514[100]):0.06996392980864918[91],Ga0172381_10000565:0.458389126197821):0.053572199657664576[71],((Ga0172381_10027617:0.2434272260496635,Ga0172380_10000791:0.2115982004246053):0.21330065179447244[100],Ga0172380_10000211:0.3703620616392471):0.0705544967076972[53]):0.4017972950612658[100],((Bacteria_CPR_BerkelbacteriaACD58_GWA2_Berkelbacteria_35_9:0.6963839071681828,Bacteria_Berkelbacteria_CG_Berkel_03:0.5536330460242413):0.1201566498902853[90],Bacteria_Berkelbacteria_CG_Berkel_02:0.752922596808332):0.10856082766111408[80]):0.04631764454176057[26],(Bacteria_CPR_BerkelbacteriaACD58_GWA2_ACD58_46_7:0.383067209616784,Bacteria_Berkelbacteria_RIFCSPLOWO2_01_FULL_Berkelbacteria_50_28:0.38111080646956275):0.44382279967104266[100]):0.05842065944143737[48],((((Bacteria_CPR_BerkelbacteriaACD58_GWA1_Berkelbacteria_36_9_partial:0.13751640444070645,Ga0172379_10001871:0.1882946876305338):0.1716342657036236[100],Bacteria_CPR_BerkelbacteriaACD58_GWB1_Berkelbacteria_38_5:0.3960107165379778):0.12736800667635872[100],((Bacteria_Berkelbacteria_RBG_13_Berkelbacteria_40_8:0.27143701799687037,Bacteria_CPR_BerkelbacteriaACD58_GWE1_Berkelbacteria_39_12_complete:0.2895097550634915):0.07917888790729588[99],Ga0172379_10001373:0.31875056965555393):0.10585793695691814[100]):0.17982032494594824[100],((Ga0172379_10032720:0.24235849434021528,Bacteria_CP_Berkelbacteria_ACD58:0.269982091325212):0.26294082889690973[100],Bacteria_Berkelbacteria_RIFCSPHIGHO2_12_FULL_Berkelbacteria_36_9:0.410996398532145):0.10257622609953954[96]):0.07995089545850576[99]):0.039074255163940474[35],Ga0172379_10000484:0.659905045728423):0.04829888690159079[87],(((((((Ga0172379_10004904:0.32071322523779777,Ga0172380_10000187:0.2004071997284549):0.10215894609683707[100],(Ga0172380_10025595:0.2547938009739461,Ga0172380_10021443:0.23851975734914443):0.07403060208996237[99]):0.058372481565687195[99],(Ga0172381_10002933:0.20938015020896605,Ga0172381_10006113:0.18408815167462178):0.1314900713694973[100]):0.051389983294646946[88],Ga0172379_10000011:0.352392694247873):0.09404725816905302[100],(Bacteria_Berkelbacteria_RIFOXYA2_FULL_Berkelbacteria_43_10:0.6076467394591987,Ga0172380_10000050:0.3496452404253172):0.09576122590036862[89]):0.09630407960928933[100],(((Ga0172377_10003053:0.0012455523682604053,Ga0172382_10024508:0.000681):0.07220134369159803[100],Ga0172381_10010933:0.06621708061714404):0.2969883990776361[100],(Ga0172381_10024235:0.2555318573720431,Bacteria_Berkelbacteria_CG_Berkel_01:0.23698368690382932):0.10241504709832805[100]):0.27811515391609554[100]):0.14137247448394863[100],(Bacteria_CPR_BerkelbacteriaACD58_GWA2_Berkelbacteria_38_9:0.780447248270534,Ga0172379_10000850:0.7951702581543674):0.18348668376402566[93]):0.0742777831915662[79]):0.06521802294956336[90]):0.0324674929547748[37],(((((Bacteria_Kazan_RIFCSPLOWO2_01_FULL_KAZAN_48_13:0.08593520406598554,Ga0172380_10004084:0.05502839294717754):0.2508481652549528[100],Bacteria_Kazan_RBG_13_KAZAN_50_9:0.3280360963144249):0.04780595122659248[57],(Ga0172379_10000651:0.21035543126396794,Bacteria_CPR_Kazan_GWA1_Kazan_rel_44_22_partial:0.23234807570262772):0.1653712732383772[100]):0.22047190604031952[100],(Bacteria_CPR_Kazan_GWA1_Kazan_50_15_complete:0.19658153668968747,Bacteria_Kazan_RIFCSPLOWO2_01_FULL_KAZAN_45_19:0.20371227696086613):0.35715273157809513[100]):0.2733509523543356[100],Ga0172380_10000011:0.7311445440632922):0.10850396549099539[71]):0.026846721810349194[23]):0.05110601509205992[88],((((((((((((((((((((((((Ga0172379_10048404:0.05784961773108055,Bacteria_CPR_MicrogenomatesOP11_Woesebacteria_GWA1_OP11_41_7:0.0470233605844923):0.07972409647953649[100],Bacteria_CPR_MicrogenomatesOP11_Woesebacteria_GWD2_OP11_40_19:0.09687117130236311):0.023885115599230566[80],Ga0172379_10020539:0.13393303312167504):0.028678698808855874[100],Ga0172381_10042627:0.18104619409562472):0.051427220922820815[99],((Ga0172379_10000004:0.07393625801773895,Bacteria_CPR_MicrogenomatesOP11_Woesebacteria_GWA1_OP11_44_23:0.08313606411069197):0.0429541981798085[99],Ga0172379_10041896:0.08463474765224221):0.06586916153983724[100]):0.06043697992208541[99],Bacteria_CPR_MicrogenomatesOP11_Woesebacteria_GWA2_OP11_40_7:0.23872403994262603):0.03540604065345132[74],Bacteria_CPR_MicrogenomatesOP11_Woesebacteria_GWB1_OP11_45_5_partial:0.20066326261529932):0.07601146463160058[99],Bacteria_CPR_MicrogenomatesOP11_Woesebacteria_GWB1_OP11_41_10:0.32007845182506456):0.0853045742156473[100],Ga0172379_10000394:0.3252160918911513):0.05184469414976833[88],((((Ga0172379_10000724:0.014330426752602765,Bacteria_Microgenomates_OP11_Woesebacteria_RIFOXYA1_FULL_OP11_Woesebacteria_31_71:0.019078562362648377):0.13086978673728522[100],Ga0172379_10016269:0.23345370697542034):0.048870578429458966[69],Ga0172379_10028887:0.25383856864747356):0.288736613004406[100],Ga0172379_10000074:0.30944137557890317):0.060807379038141374[49]):0.04113585699206945[57],((((Bacteria_CPR_MicrogenomatesOP11_Woesebacteria_GWA2_ACD61_rel_44_33:0.04638675545230564,Bacteria_CPR_MicrogenomatesOP11_Woesebacteria_GWC2_OP11_47_16:0.055576400811347515):0.15541604252844632[100],Bacteria_Microgenomates_OP11_Woesebacteria_RIFCSPHIGHO2_12_FULL_OP11_Woesebacteria_46_16:0.20892888819677502):0.07603266684535104[100],Bacteria_Microgenomates_OP11_Woesebacteria_RBG_13_OP11_Woesebacteria_46_13:0.26558171635739614):0.036705370676089366[62],(((Bacteria_Microgenomates_OP11_Woesebacteria_RBG_16_OP11_Woesebacteria_42_24:0.146444542229478,Bacteria_Microgenomates_OP11_Woesebacteria_RIFCSPHIGHO2_12_FULL_OP11_Woesebacteria_42_9:0.14645946293598922):0.15937173386258952[100],Bacteria_CPR_MicrogenomatesOP11_Woesebacteria_GWA1_OP11_45_8_very_partial:0.32667594996002736):0.08525958375740439[100],Bacteria_Microgenomates_OP11_Woesebacteria_RIFOXYD1_FULL_OP11_Woesebacteria_40_21:0.2769078130770848):0.02536146677780282[21]):0.0360452428218041[78]):0.05966075411572502[72],(((((((Ga0172379_10020919:0.27619886579697406,Bacteria_Microgenomates_OP11_Woesebacteria_RIFCSPHIGHO2_02_FULL_OP11_Woesebacteria_39_13:0.19188330080090354):0.04426871301990021[73],Bacteria_Microgenomates_OP11_Woesebacteria_RIFCSPHIGHO2_01_FULL_OP11_Woesebacteria_38_26b:0.27874992716027736):0.06315853977401398[76],(Bacteria_Microgenomates_OP11_Woesebacteria_RIFCSPHIGHO2_01_FULL_OP11_Woesebacteria_37_10:0.3549154111910835,Bacteria_Microgenomates_OP11_Woesebacteria_RIFCSPLOWO2_01_FULL_OP11_Woesebacteria_39_10b:0.3435944034248335):0.03222121528166033[34]):0.02607833159583617[47],((Bacteria_Microgenomates_OP11_Woesebacteria_RIFCSPLOWO2_01_FULL_OP11_Woesebacteria_39_10:0.2548807847694756,Bacteria_Microgenomates_OP11_Woesebacteria_RIFCSPLOWO2_01_FULL_OP11_Woesebacteria_39_25:0.22751508828923317):0.044211455148984946[64],(Bacteria_Microgenomates_OP11_Woesebacteria_RIFCSPLOWO2_01_FULL_OP11_Woesebacteria_39_14:0.2317035899860147,Bacteria_Microgenomates_OP11_Woesebacteria_RBG_13_OP11_Woesebacteria_34_9:0.3383256869512228):0.028237225312358838[30]):0.07092509130574465[99]):0.021233425684812346[34],Bacteria_Microgenomates_OP11_Woesebacteria_GWA1_OP11_Woesebacteria_41_8:0.3529430872113881):0.0366888606927378[37],((Bacteria_Microgenomates_OP11_Woesebacteria_GWB1_OP11_Woesebacteria_43_5:0.42005245263293656,Bacteria_Microgenomates_OP11_Woesebacteria_RBG_16_OP11_Woesebacteria_39_8b:0.34965713939366827):0.03302333242702016[44],Bacteria_Microgenomates_OP11_Woesebacteria_RBG_16_OP11_Woesebacteria_34_12:0.3399990454329389):0.06542903112037379[64]):0.025082970231077972[44],(((Bacteria_Microgenomates_OP11_Woesebacteria_RIFOXYA1_FULL_OP11_Woesebacteria_43_9:0.18401991525525885,Ga0172379_10023463:0.11089628087501646):0.5607254971852038[100],Bacteria_Microgenomates_OP11_Woesebacteria_RBG_16_OP11_Woesebacteria_36_11:0.28704989758299826):0.08877460531819548[72],(Bacteria_Microgenomates_OP11_Woesebacteria_RIFCSPHIGHO2_01_FULL_OP11_Woesebacteria_40_22:0.3082874124410542,Ga0172379_10008721:0.40180108790610314):0.10888185889838864[99]):0.033391755221746866[35]):0.03493346955093157[62]):0.05061457332701247[97],((((Bacteria_Microgenomates_OP11_Woesebacteria_RIFCSPLOWO2_01_FULL_OP11_Woesebacteria_44_24b:0.31793788771732157,Bacteria_Microgenomates_OP11_Woesebacteria_RIFCSPHIGHO2_01_FULL_OP11_Woesebacteria_41_10:0.34391965229268395):0.09946733866371149[100],Bacteria_CPR_MicrogenomatesOP11_Woesebacteria_GWB1_OP11_43_14:0.3768203388089306):0.0398496881273922[63],Bacteria_Microgenomates_OP11_Woesebacteria_RIFOXYB1_FULL_OP11_Woesebacteria_38_16:0.4411270543394106):0.05249818439827392[94],(Bacteria_Microgenomates_OP11_Woesebacteria_RIFCSPLOWO2_01_FULL_OP11_Woesebacteria_44_14:0.34389064389732393,Bacteria_CPR_MicrogenomatesOP11_Woesebacteria_GWB1_OP11_44_11_partial:0.31343184933048907):0.06521473347188467[85]):0.07643859933350328[100]):0.045483713225148215[61],((Bacteria_Microgenomates_OP11_RIF_OP11_2_RIFCSPLOWO2_01_FULL_RIF_OP11_02_39_21:0.22424103416625885,Bacteria_Microgenomates_OP11_RIF_OP11_2_RBG_16_RIF_OP11_02_41_13:0.2034916633661732):0.2203547203584213[100],Bacteria_Microgenomates_OP11_RIF_OP11_2_RIFCSPLOWO2_01_FULL_RIF_OP11_02_38_20:0.4272600121141332):0.0646944260236455[88]):0.19244251107462862[100],((Bacteria_Microgenomates_OP11_RIF_OP11_1_RIFCSPHIGHO2_01_FULL_RIF_OP11_01_43_15b:0.2709203196208363,Bacteria_Microgenomates_OP11_RIF_OP11_1_RIFCSPHIGHO2_12_FULL_RIF_OP11_01_44_25:0.2521504323712356):0.2007035285101657[100],(Bacteria_Microgenomates_OP11_RIF_OP11_1_RIFCSPLOWO2_01_FULL_RIF_OP11_01_40_20:0.32426231772415326,Bacteria_Microgenomates_OP11_RIF_OP11_1_RIFCSPHIGHO2_12_FULL_RIF_OP11_01_41_13b:0.3241726594526866):0.10084651982970527[100]):0.1580962522208047[100]):0.10254102187636116[100],(((((((((Ga0172379_10000352:0.24300183772328987,Ga0172379_10015582:0.1850828343886608):0.10560225391872624[100],Bacteria_Microgenomates_OP11_Amesbacteria_RIFOXYB1_FULL_OP11_Amesbacteria_44_23:0.2839882880303697):0.06457670481162436[98],Ga0172379_10015640:0.36264833730422064):0.1012430664146895[100],((Bacteria_Microgenomates_OP11_Amesbacteria_RIFCSPHIGHO2_12_FULL_OP11_Amesbacteria_48_14:0.2412048939376339,Bacteria_CPR_MicrogenomatesOP11_Amesbacteria_GWB1_OP11_47_19:0.2316676708031271):0.08879571537240771[100],Bacteria_CPR_MicrogenomatesOP11_Amesbacteria_GWA1_OP11_47_16:0.2919818319257903):0.04846941376022729[93]):0.029957569098078007[62],Ga0172379_10019678:0.31773377200440267):0.036117083766430635[83],(Bacteria_Microgenomates_OP11_Amesbacteria_RIFCSPHIGHO2_01_FULL_OP11_Amesbacteria_48_32b:0.31270923880323,Bacteria_Microgenomates_OP11_Amesbacteria_RIFCSPHIGHO2_01_FULL_OP11_Amesbacteria_48_32:0.32923344147401234):0.0748831206633338[100]):0.03908070135251984[61],((Bacteria_CPR_MicrogenomatesOP11_Amesbacteria_GWB1_OP11_47_26:0.1171805498590266,Bacteria_CPR_MicrogenomatesOP11_Amesbacteria_GWC2_OP11_47_8:0.12307124005499892):0.08622911997809046[100],Bacteria_CPR_MicrogenomatesOP11_Woesebacteria_GWA1_OP11_41_13b:0.2009831824316941):0.17726716081167826[100]):0.04423856390586067[52],(Bacteria_CPR_MicrogenomatesOP11_Amesbacteria_GWA2_OP11_42_12:0.35569503434204464,Bacteria_CPR_MicrogenomatesOP11_Amesbacteria_Microgenomates_bacterium_SCGC_AAA011_B20_DUSEL_001_197:0.34300309862810563):0.08974195317297129[98]):0.17241736340527591[100],Bacteria_CPR_MicrogenomatesOP11_GWA1_OP11_45_10_partial:0.620657719628058):0.07900720912922798[100]):0.05501887955746021[88],(((((((((((Ga0172379_10000191:0.03180258945254488,Ga0172379_10000713:0.025490923664167386):0.4466736770988633[100],Ga0172379_10000162:0.2447181590137255):0.09009678351997108[100],Bacteria_Microgenomates_OP11_Shapirobacteria_RBG_13_OP11_Shapirobacteria_44_7:0.28350499716898403):0.04770174553993156[75],((Ga0172379_10021858:0.20579467185212552,Ga0172381_10005105:0.17911669566989064):0.0465664847302234[24],Ga0172379_10000045:0.2474135361011629):0.05749985561984383[91]):0.0299994568616766[17],((((Bacteria_Microgenomates_OP11_Shapirobacteria_CG_Saphiro_01:0.04882793239721117,Ga0172379_10039814:0.0762672263475821):0.017256695796146193[60],(Ga0172379_10035323:0.06183918043351255,Ga0172380_10000001:0.035671718907314354):0.013342897330456793[29]):0.16065872576910856[100],Bacteria_CPR_MicrogenomatesOP11_GWA2_OP11_40_6:0.24114896037160882):0.06178576829915716[100],Bacteria_CPR_MicrogenomatesOP11_Shapirobacteria_GWF2_OP11_rel_37_20:0.2162037934554033):0.11320192866017642[100]):0.027670756319009282[28],Ga0172379_10029326:0.24729716828402415):0.021261978887986643[30],((((Ga0172378_10000023:0.07489574642213714,Ga0172379_10001133:0.05480374332780924):0.03505472400437881[100],Ga0172381_10052990:0.07150331798057463):0.024510724223642644[96],Ga0172381_10030958:0.052279432054336716):0.07289224349596513[100],(Ga0172382_10022888:0.14946776460567612,Ga0172381_10007382:0.12090910597542592):0.05377548669703147[100]):0.102726646548152[100]):0.06655274315633442[81],(Bacteria_Microgenomates_OP11_Shapirobacteria_RIFOXYA1_FULL_OP11_Shapirobacteria_39_17:0.0069624460367117,Ga0172380_10007250:0.011017186236781384):0.23596634234525027[100]):0.07104885471499722[88],Ga0172381_10049003:0.3104564491165238):0.30324242899946485[100],Ga0172381_10007292:0.6065484998745063):0.10855815266371671[98],Bacteria_CPR_MicrogenomatesOP11_Shapirobacteria_Microgenomates_bacterium_SCGC_AAA255_J07_SAK_001_132:0.584484341612109):0.13716062293148656[100]):0.035465468140686074[62],(((((((((((((((((Bacteria_CPR_MicrogenomatesOP11_Collierbacteria_GWA2_OP11_ACD61_44_13:0.033964079266711966,Ga0172379_10037604:0.0238778574114491):0.011131637395941585[83],(Bacteria_Microgenomates_OP11_Collierbacteria_CG_Collier_01:0.051445971734656926,Bacteria_Microgenomates_OP11_Collierbacteria_RIFOXYC2_FULL_OP11_Collierbacteria_43_15:0.03117558541699239):0.014440079427997077[81]):0.025456872595496893[99],Ga0172379_10028166:0.05719171088496955):0.05090237954763843[100],Bacteria_CPR_MicrogenomatesOP11_Collierbacteria_GWA2_OP11_44_99:0.07127410698509662):0.024839479968425504[75],Bacteria_CPR_MicrogenomatesOP11_Collierbacteria_GWB1_OP11_44_6:0.08722715301765716):0.019409537690662226[52],Ga0172379_10006326:0.10294826746469399):0.07655794889486645[100],Bacteria_Microgenomates_OP11_Collierbacteria_RIFOXYD1_FULL_OP11_Collierbacteria_40_9:0.19035226530568128):0.03809012692880964[96],Bacteria_CPR_MicrogenomatesOP11_Collierbacteria_GWA2_OP11_42_17:0.15527530516358423):0.062236367522852554[100],((Ga0172379_10004777:0.06547247773814346,Bacteria_CPR_MicrogenomatesOP11_Collierbacteria_GWE1_OP11_ACD61_46_18:0.047492687179636395):0.04333204520209444[100],Ga0172379_10013612:0.09662557763897528):0.1319158000444327[100]):0.18793805996956703[100],(Bacteria_CPR_MicrogenomatesOP11_Collierbacteria_Microgenomates_bacterium_SCGC_AAA011_I21_DUSEL_001_204:0.15045898603958108,Bacteria_Microgenomates_OP11_Collierbacteria_RIFCSPHIGHO2_01_FULL_OP11_Collierbacteria_50_25:0.1612794566102842):0.21004999569918015[100]):0.20653191624184952[100],Bacteria_Microgenomates_OP11_Collierbacteria_RIFOXYB1_FULL_OP11_Collierbacteria_49_13:0.45430795880698804):0.18251351947602146[100],((((Ga0172380_10003230:0.0740601175052853,Ga0172379_10005585:0.06808512232977249):0.12246439048317015[100],(Bacteria_CPR_MicrogenomatesOP11_GWA2_OP11_46_16_partial:0.05918524574085504,Bacteria_CPR_MicrogenomatesOP11_GWA2_OP11_46_7:0.05499802097768214):0.14189365905441775[100]):0.10467302508858012[100],(Ga0172379_10000851:0.0026877115074888103,Bacteria_CPR_MicrogenomatesOP11_GWF1_OP11_46_12:0.000001):0.26381403921439794[100]):0.09801938325427262[100],Bacteria_CPR_MicrogenomatesOP11_GWF2_OP11_47_9:0.2767865876492914):0.27642756025751014[100]):0.0751637753395693[99],((((((Bacteria_CPR_MicrogenomatesOP11_Pacebacteria_GWB1_OP11_rel_47_8:0.18611310110342627,Bacteria_Microgenomates_OP11_Pacebacteria_RIFOXYA1_FULL_OP11_Pacebacteria_38_18:0.1841253750353804):0.04898808657984555[96],Bacteria_Microgenomates_OP11_Pacebacteria_CG_Pacebac_02:0.19834548158542686):0.10717851533234324[100],((Ga0172380_10010814:0.21843232371183907,Ga0172382_10002483:0.19484305422789516):0.20001109143863882[100],Ga0172377_10000622:0.35351038909987853):0.06482057702094979[99]):0.05664543225719498[98],Ga0172379_10000262:0.3425967359789044):0.03211729317881895[41],(Bacteria_Microgenomates_OP11_Pacebacteria_RIFCSPHIGHO2_02_FULL_OP11_Pacebacteria_46_9:0.4284835526044395,Bacteria_Microgenomates_OP11_Pacebacteria_CG_Pacebac_01:0.2874075123560922):0.07676182555349476[99]):0.17688405931347528[100],((Ga0172379_10024579:0.2324697258666144,Bacteria_CPR_MicrogenomatesOP11_GWF1_OP11_44_10:0.25548917662655324):0.07732130576373741[99],Bacteria_CPR_MicrogenomatesOP11_GWB1_OP11_45_17:0.280075994845403):0.20442509931389186[100]):0.1083818575338058[100]):0.04787572771538828[58],((Bacteria_Microgenomates_OP11_RIFCSPHIGHO2_01_FULL_OP11_45_11:0.4819108638981171,Bacteria_Microgenomates_OP11_RIFCSPLOWO2_01_FULL_OP11_47_10:0.43530338237412636):0.076669510215996[95],Bacteria_Microgenomates_OP11_RBG_16_OP11_45_19:0.5405684431678996):0.08268244282749881[95]):0.039563868476224506[59],((Bacteria_Microgenomates_OP11_RIF_OP11_3_RIFCSPLOWO2_01_FULL_RIF_OP11_03_50_28:0.3334621319839557,Bacteria_Microgenomates_OP11_RIF_OP11_3_RIFCSPLOWO2_01_FULL_RIF_OP11_03_49_14:0.29767391415089106):0.13964987068674883[100],Bacteria_Microgenomates_OP11_RIF_OP11_3_RIFCSPHIGHO2_01_FULL_RIF_OP11_03_48_12:0.5580398553074919):0.07737242519539[92]):0.047727211471391584[95],(((((Bacteria_CPR_MicrogenomatesOP11_Beckwithbacteria_GWA2_OP11_43_10:0.07240791912529154,Bacteria_Microgenomates_OP11_Beckwithbacteria_CG_Beckwith_02:0.09689376154467277):0.22396276871530585[100],(Bacteria_Microgenomates_OP11_Beckwithbacteria_RIFCSPLOWO2_02_FULL_OP11_Beckwithbacteria_47_23:0.12756105328044232,Bacteria_Microgenomates_OP11_Beckwithbacteria_CG_Beckwith_01:0.159347432903584):0.20770564621283283[100]):0.08652600878357974[100],Bacteria_CPR_MicrogenomatesOP11_Beckwithbacteria_GWC1_OP11_49_16_complete:0.30215209703465984):0.20853351935557285[100],Bacteria_Microgenomates_OP11_Beckwithbacteria_RBG_13_OP11_Beckwithbacteria_35_6:0.44677279513174106):0.03530888908830265[44],Bacteria_Microgenomates_OP11_Beckwithbacteria_RBG_13_OP11_Beckwithbacteria_42_9:0.5000407347650504):0.05128806246674422[83]):0.052488709976231895[87],(Bacteria_Microgenomates_OP11_RBG_19FT_COMBO_OP11_39_10:0.13393084001912214,Bacteria_OP11_uncultured_DG_75:0.12452367760738436):0.32957813952345116[100]):0.0375134704508846[66]):0.08379084075484267[100],((((((((((((((((Ga0172379_10003545:0.028181108784114173,Ga0172379_10003078:0.030598954598216377):0.03734047231065851[100],Bacteria_CPR_MicrogenomatesOP11_Roizmanbacteria_GWC2_OP11_ACD12_rel_34_23:0.0699668667204727):0.014538634884410762[55],Ga0172379_10005655:0.06539737864631734):0.042719740634218795[100],(Bacteria_CPR_MicrogenomatesOP11_Roizmanbacteria_Microgenomates_bacterium_SCGC_AAA011_L05_DUSEL_001_205:0.060737299458599736,Bacteria_CPR_MicrogenomatesOP11_Roizmanbacteria_OP11_GWA2_32_13:0.0683154708532916):0.039303069660069134[93]):0.2059042687279602[100],(Bacteria_CPR_MicrogenomatesOP11_Roizmanbacteria_GWC2_OP11P37_13:0.23167043381575825,Bacteria_Microgenomates_OP11_Roizmannbacteria_RIFCSPLOWO2_01_FULL_OP11_Roizmanbacteria_44_13:0.29865418730710624):0.03659880720307651[50]):0.03593182513852389[80],Bacteria_CPR_MicrogenomatesOP11_Roizmanbacteria_GWA2_OP11_nov_36_23:0.29733223300116673):0.04859506689068738[94],((((Bacteria_Microgenomates_OP11_Roizmannbacteria_RIFCSPHIGHO2_12_FULL_OP11_Roizmanbacteria_36_11:0.15863179353534296,Bacteria_Microgenomates_OP11_Roizmannbacteria_RIFCSPHIGHO2_02_FULL_OP11_Roizmanbacteria_38_11:0.14630039758657842):0.05272378344634987[100],Bacteria_Microgenomates_OP11_Roizmannbacteria_RIFCSPHIGHO2_01_FULL_OP11_Roizmanbacteria_39_12c:0.24249301745345386):0.0317463223100396[60],(Bacteria_Microgenomates_OP11_Roizmannbacteria_RIFCSPLOWO2_01_FULL_OP11_Roizmanbacteria_37_12:0.13584929831697057,Bacteria_Microgenomates_OP11_Roizmannbacteria_RIFCSPLOWO2_01_FULL_OP11_Roizmanbacteria_35_13:0.1462805935568019):0.08658661051767691[100]):0.07070511388489953[99],Bacteria_Microgenomates_OP11_Roizmannbacteria_RIFCSPHIGHO2_02_FULL_OP11_Roizmanbacteria_39_9:0.2966513033610241):0.07609800647305676[100]):0.04361797572935311[97],((Bacteria_Microgenomates_OP11_Roizmannbacteria_RIFOXYB2_FULL_OP11_Roizmanbacteria_38_10:0.25093375549936736,Ga0172380_10033074:0.3163463691096311):0.11738580962746425[100],Bacteria_Microgenomates_OP11_Roizmanbacteria_CG_Roizman_01:0.4586338887972041):0.049557481678895066[54]):0.025348807427407305[41],(Bacteria_Microgenomates_OP11_Roizmannbacteria_RIFCSPLOWO2_01_FULL_OP11_Roizmanbacteria_41_22:0.31115949962075584,Bacteria_Parcubacteria_OD1_RIF_OD1_6_RIFCSPLOWO2_01_FULL_RIF_OD1_06_38_12:0.40034386484903095):0.06695651590035734[71]):0.04881000649016043[79],(Bacteria_Microgenomates_OP11_Roizmannbacteria_RIFCSPHIGHO2_12_FULL_OP11_Roizmanbacteria_33_9:0.3895676053248067,Bacteria_Microgenomates_OP11_Roizmannbacteria_RIFCSPHIGHO2_12_OP11_Roizmanbacteria_41_18:0.2928116304835231):0.07468669214178814[83]):0.11400722089914295[100],(((((Bacteria_Microgenomates_OP11_Roizmannbacteria_RIFCSPLOWO2_02_FULL_OP11_Roizmanbacteria_43_10:0.35320257594454585,Bacteria_Microgenomates_OP11_Roizmannbacteria_RIFCSPLOWO2_01_FULL_OP11_Roizmanbacteria_38_11:0.3091828801175591):0.07195058634292817[95],(Bacteria_Microgenomates_OP11_Roizmannbacteria_RIFCSPHIGHO2_12_FULL_OP11_Roizmanbacteria_44_10:0.22248847030117114,Bacteria_Microgenomates_OP11_Roizmannbacteria_RIFCSPHIGHO2_12_FULL_OP11_Roizmanbacteria_37_23:0.21430386399678847):0.08242060918249727[100]):0.10811680184937655[100],Bacteria_Microgenomates_OP11_Roizmannbacteria_RIFCSPHIGHO2_01_FULL_OP11_Roizmanbacteria_39_12b:0.46177238361663253):0.04142464493570763[75],Bacteria_Microgenomates_OP11_Roizmannbacteria_RIFCSPHIGHO2_01_FULL_OP11_Roizmanbacteria_39_24:0.4517411807764935):0.04639405662630969[79],(Bacteria_Microgenomates_OP11_Roizmannbacteria_RIFCSPLOWO2_02_FULL_OP11_Roizmanbacteria_36_11:0.17123629116226047,Bacteria_Microgenomates_OP11_Roizmannbacteria_RIFCSPLOWO2_02_FULL_OP11_Roizmanbacteria_38_10:0.17460423892372479):0.29372114137394245[100]):0.06300565188041718[91]):0.10559626832105495[100],(Bacteria_Microgenomates_OP11_Roizmannbacteria_RIFOXYA1_FULL_OP11_Roizmanbacteria_41_12:0.4061207162980489,Ga0172379_10000008:0.3952154358522417):0.3264137602611341[100]):0.1417861683532302[100],(Bacteria_CPR_MicrogenomatesOP11_Roizmanbacteria_GWC2_OP11_41_7:0.3604233750263246,Bacteria_Microgenomates_OP11_Roizmannbacteria_RIFCSPLOWO2_01_FULL_OP11_Roizmanbacteria_45_11:0.3761287720465245):0.2200163262195174[100]):0.06533254353742857[99],((((((((Bacteria_Microgenomates_OP11_Gottesmanbacteria_RIFCSPLOWO2_01_FULL_OP11_Gottesmanbacteria_46_9:0.2749357415070359,Bacteria_Microgenomates_OP11_Gottesmanbacteria_RBG_13_OP11_Gottesmanbacteria_45_10:0.17976442651202174):0.08924049212710283[100],(Bacteria_Microgenomates_OP11_Gottesmanbacteria_RIFOXYB1_FULL_OP11_Gottesmanbacteria_47_11:0.18421565328773237,Bacteria_CPR_MicrogenomatesOP11_Gottesmanbacteria_GWB1_OP11_49_7:0.12452238187787534):0.14987596711586537[100]):0.03057737874473654[60],Bacteria_CPR_MicrogenomatesOP11_Gottesmanbacteria_GWA1_OP11_48_13:0.2827368968358335):0.035475260031239575[35],(Bacteria_Microgenomates_OP11_Gottesmanbacteria_RIFCSPHIGHO2_01_FULL_OP11_Gottesmanbacteria_46_14:0.26385254042654616,Bacteria_Microgenomates_OP11_Gottesmanbacteria_RIFCSPLOWO2_01_FULL_OP11_Gottesmanbacteria_49_10:0.3019444354251588):0.03943319258228106[17]):0.051321089881820825[67],(Bacteria_Microgenomates_OP11_Gottesmanbacteria_RIFCSPLOWO2_01_FULL_OP11_Gottesmanbacteria_43_11b:0.3067407326637013,Ga0172379_10037966:0.4486481719914952):0.06899010009718332[46]):0.036061178468389965[33],((((Ga0172379_10003488:0.11810910967681165,Ga0172379_10011651:0.14327488840159486):0.06077490428197718[98],Bacteria_CPR_MicrogenomatesOP11_Gottesmanbacteria_GWA2_OP11_44_17_partial:0.14887674583341726):0.2831500946105243[100],Ga0172379_10012724:0.3598142295129767):0.06459160101854833[89],(Bacteria_Microgenomates_OP11_Gottesmanbacteria_RBG_16_OP11_Gottesmanbacteria_43_7:0.4395710452118995,Bacteria_Microgenomates_OP11_Gottesmanbacteria_RBG_16_OP11_Gottesmanbacteria_52_11:0.35566897998227365):0.09203770805305256[88]):0.04456114219479623[49]):0.16521321907693487[100],(Bacteria_CPR_MicrogenomatesOP11_Gottesmanbacteria_GWA2_OP11_nov_42_16:0.35546530692853473,Bacteria_CPR_MicrogenomatesOP11_Gottesmanbacteria_GWA1_OP11_43_11:0.3654202260957744):0.21368666210502818[100]):0.07772014250029935[99],((((((Bacteria_Microgenomates_OP11_Gottesmanbacteria_RBG_16_OP11_Gottesmanbacteria_37_8:0.12171016541437663,Bacteria_Microgenomates_OP11_Gottesmanbacteria_RIFCSPHIGHO2_02_FULL_OP11_Gottesmanbacteria_39_14:0.12056255803492677):0.1553547109498914[100],Bacteria_Microgenomates_OP11_Gottesmanbacteria_RIFCSPHIGHO2_12_FULL_OP11_Gottemanbacteria_40_13:0.2876386550110408):0.07184578421691512[87],(Bacteria_Microgenomates_OP11_Gottesmanbacteria_RIFCSPLOWO2_01_FULL_OP11_Gottesmanbacteria_42_22:0.14038982075769724,Bacteria_CPR_MicrogenomatesOP11_Gottesmanbacteria_GWA2_OP11_43_14:0.14100187752401627):0.21561326892364674[100]):0.14543920355125906[100],((Bacteria_Microgenomates_OP11_Gottesmanbacteria_RBG_13_OP11_Gottesmanbacteria_37_7:0.36398062289558464,Bacteria_Microgenomates_OP11_Gottesmanbakteria_CG_Gottesman_01:0.2984109484660844):0.042333586118435296[51],(Bacteria_Microgenomates_OP11_Gottesmanbacteria_RIFCSPLOWO2_01_FULL_OP11_Gottesmanbacteria_39_12b:0.2592971661056622,Bacteria_Microgenomates_OP11_Gottesmanbacteria_RIFCSPHIGHO2_02_FULL_OP11_Gottesmanbacteria_40_13:0.32992588894588604):0.06311796453218932[71]):0.05759875631234124[58]):0.04771050902951579[56],(Ga0172379_10009819:0.2979863604761177,Bacteria_Microgenomates_OP11_Gottesmanbacteria_RIFCSPHIGHO2_02_FULL_OP11_Gottesmanbacteria_39_11:0.3810234596486244):0.1331590754318861[100]):0.081396468815218[100],(Bacteria_Microgenomates_OP11_Gottesmanbacteria_RIFCSPHIGHO2_01_FULL_OP11_Gottesmanbacteria_39_10:0.37851060788745494,Bacteria_CPR_MicrogenomatesOP11_Gottesmanbacteria_GWA2_OP11_41_12:0.39627554734434334):0.06489902193935215[92]):0.10563193664085269[100]):0.05109721023541125[56]):0.04325215555135875[58],(((((((((Bacteria_Microgenomates_OP11_Levybacteria_RIFCSPHIGHO2_01_FULL_OP11_Levybacteria_40_16:0.10637494870108943,Ga0172381_10004441:0.1250210103589824):0.055252135649665135[100],Bacteria_Microgenomates_OP11_Levybacteria_RIFCSPHIGHO2_02_FULL_OP11_Levybacteria_37_10:0.1230599083550521):0.19379669237909125[100],(Bacteria_Microgenomates_OP11_Levybacteria_RIFCSPHIGHO2_02_FULL_OP11_Levybacteria_37_13:0.19448589247918102,Bacteria_Microgenomates_OP11_Woesebacteria_RIFCSPHIGHO2_01_FULL_OP11_Woesebacteria_38_26:0.2208743213372273):0.07513869966381925[100]):0.06488247700973915[100],((Bacteria_Microgenomates_OP11_Levybacteria_RBG_16_OP11_Levybacteria_35_6:0.09507677123344083,Bacteria_Microgenomates_OP11_Levybacteria_RBG_16_OP11_Levybacteria_35_11:0.10363770430716057):0.1988048942215297[100],Bacteria_Microgenomates_OP11_Levybacteria_RIFCSPLOWO2_02_FULL_OP11_Levybacteria_36_8b:0.2590337963996219):0.02465609579176098[19]):0.022421542168564734[6],(((Bacteria_CPR_MicrogenomatesOP11_Levybacteria_GWA2_OP11_nov_40_8:0.19986552618616438,Bacteria_Microgenomates_OP11_Levybacteria_RIFOXYB1_FULL_OP11_Levybacteria_40_17:0.16982183796181216):0.11011893001242345[100],(Bacteria_Microgenomates_OP11_Levybacteria_RIFCSPLOWO2_01_FULL_OP11_Levybacteria_39_10:0.3779498411451483,Bacteria_Microgenomates_OP11_Levybacteria_RIFCSPLOWO2_02_FULL_OP11_Levybacteria_37_11:0.28611222874061415):0.051858762780058854[87]):0.05738243239437235[99],(((Bacteria_Microgenomates_OP11_Levybacteria_RIFCSPLOWO2_01_FULL_OP11_Levybacteria_36_13:0.10666491376998977,Bacteria_Microgenomates_OP11_Levybacteria_RIFCSPHIGHO2_01_FULL_OP11_Levybacteria_37_17:0.12045089446203194):0.13171913038644556[100],Bacteria_Microgenomates_OP11_Levybacteria_RBG_13_OP11_Levybacteria_35_9:0.16213157544797463):0.054726696228004634[100],Bacteria_CPR_MicrogenomatesOP11_Levybacteria_Microgenomates_bacterium_SCGC_AAA011_E14_DUSEL_001_182:0.1916486229678167):0.11416418351041369[100]):0.03596417194300594[72]):0.020872566000293524[10],((Bacteria_Microgenomates_OP11_Levybacteria_RIFCSPHIGHO2_01_FULL_OP11_Levybacteria_37_33:0.09848555049489205,Bacteria_Microgenomates_OP11_Levybacteria_RIFCSPLOWO2_01_FULL_OP11_Levybacteria_38_21:0.08057773646201083):0.07977380484720076[100],Bacteria_Microgenomates_OP11_Levybacteria_RIFCSPHIGHO2_01_FULL_OP11_Levybacteria_41_15:0.1704376714743865):0.15201965329413847[100]):0.05151871467589597[82],(Bacteria_Microgenomates_OP11_Levybacteria_RIFCSPHIGHO2_12_FULL_OP11_Levybacteria_38_12:0.26887137467848543,Bacteria_Microgenomates_OP11_Levybacteria_RIFCSPLOWO2_01_FULL_OP11_Levybacteria_42_15:0.3178237002503006):0.0856483707100879[100]):0.11941023773057768[100],((((((Bacteria_Microgenomates_OP11_Levybacteria_RIFCSPHIGHO2_01_FULL_OP11_Levybacteria_40_15b:0.11752278390255144,Bacteria_Microgenomates_OP11_Levybacteria_RIFCSPHIGHO2_01_FULL_OP11_Levybacteria_40_58:0.12878278946114197):0.10927329115374018[100],Bacteria_Microgenomates_OP11_Levybacteria_RIFCSPHIGHO2_01_FULL_OP11_Levybacteria_40_10:0.2485157738845314):0.035872642332102966[87],Bacteria_Microgenomates_OP11_Levybacteria_RIFCSPLOWO2_12_FULL_OP11_Levybacteria_39_17:0.2129964466858354):0.07936540917843482[100],(Ga0172380_10030863:0.24093471726457327,Bacteria_Microgenomates_OP11_Levybacteria_CG_Levy_01:0.2149918298083362):0.10986317518806032[100]):0.057272292979886785[96],Ga0172380_10022742:0.5195416147118261):0.04901147405015216[82],Bacteria_Microgenomates_OP11_Levybacteria_RIFCSPHIGHO2_01_FULL_OP11_Levybacteria_36_15:0.3009446009278265):0.154963687246493[100]):0.10204088106290365[100],Bacteria_Microgenomates_OP11_Gottesmanbacteria_RIFCSPHIGHO2_01_FULL_OP11_Gottesmanbacteria_42_12:0.6844875130809323):0.04023354976325422[63]):0.06144246809495213[99],(((((((((Bacteria_Microgenomates_OP11_Daviesbacteria_RIFCSPLOWO2_01_FULL_OP11_Daviesbacteria_41_32:0.13412113031104766,Bacteria_Microgenomates_OP11_Daviesbacteria_RIFCSPHIGHO2_01_FULL_OP11_Daviesbacteria_40_11:0.11629594503747276):0.03670892622642974[67],Bacteria_Microgenomates_OP11_Daviesbacteria_RIFCSPLOWO2_02_FULL_OP11_Daviesbacteria_36_7:0.16909028691312322):0.025407985795118826[60],Bacteria_Microgenomates_OP11_Curtissbacteria_RIFCSPHIGHO2_02_FULL_OP11_Curtissbacteria_40_16:0.17972858580339857):0.038420620753427226[99],((Bacteria_Microgenomates_OP11_Daviesbacteria_RIFCSPHIGHO2_02_FULL_OP11_Daviesbacteria_36_13:0.14630203692950383,Bacteria_Microgenomates_OP11_Levybacteria_RIFCSPLOWO2_02_FULL_OP11_Levybacteria_36_8:0.1595784745473754):0.06370637108856414[100],Bacteria_Microgenomates_OP11_Daviesbacteria_RIFCSPHIGHO2_02_FULL_OP11_Daviesbacteria_39_12:0.19575652382253095):0.05486060660671166[100]):0.048166388974816954[100],Bacteria_Microgenomates_OP11_Gottesmanbacteria_RIFCSPLOWO2_01_FULL_OP11_Gottesmanbacteria_39_12:0.22225897641817616):0.03197864775083392[71],Bacteria_Microgenomates_OP11_Daviesbacteria_RIFCSPLOWO2_02_FULL_OP11_Daviesbacteria_38_18:0.23830452292066928):0.05550241790555388[100],Bacteria_Microgenomates_OP11_Daviesbacteria_RIFCSPHIGHO2_12_FULL_OP11_Daviesbacteria_37_11:0.28071516870472557):0.08961616681876095[100],(Bacteria_Microgenomates_OP11_Daviesbacteria_RIFCSPHIGHO2_12_FULL_OP11_Daviesbacteria_37_16:0.2723586592563638,Bacteria_Microgenomates_OP11_Daviesbacteria_RIFCSPHIGHO2_01_FULL_OP11_Daviesbacteria_44_29:0.3428750952474302):0.08860349146439894[100]):0.039888901127830945[80],(((((Bacteria_CPR_MicrogenomatesOP11_Daviesbacteria_GWB1_OP11_41_15:0.25474938906078437,Ga0172379_10000066:0.26119203846245753):0.05202801991748496[63],Bacteria_Microgenomates_OP11_Daviesbacteria_RIFCSPHIGHO2_12_FULL_OP11_Daviesbacteria_43_11:0.22684282194987482):0.03523092596317179[35],Ga0172379_10000002:0.2950740002557932):0.02842237547303883[63],Bacteria_Microgenomates_OP11_Daviesbacteria_RIFOXYD1_FULL_OP11_Daviesbacteria_41_10:0.3026967152673592):0.025899124065522194[40],Bacteria_Microgenomates_OP11_Daviesbacteria_RIFCSPHIGHO2_01_FULL_OP11_Daviesbacteria_41_45:0.30757051244317113):0.07431371138220699[100]):0.29866438557428854[100]):0.03350066096752835[52]):0.035309838375022995[69],((((((((Bacteria_CPR_MicrogenomatesOP11_Curtissbacteria_GWA1_OP11_41_11_plus:0.10454388900379419,Bacteria_Microgenomates_OP11_Curtissbacteria_RIFCSPLOWO2_02_FULL_OP11_Curtissbacteria_40_11:0.10404969674082398):0.13252617555598212[100],(Bacteria_Microgenomates_OP11_Curtissbacteria_RIFCSPLOWO2_01_FULL_OP11_Curtissbacteria_38_11b:0.20905741601716032,Bacteria_Microgenomates_OP11_Curtissbacteria_RBG_13_OP11_Curtissbacteria_35_7:0.20508545061539696):0.034358945562619425[63]):0.06041605428482999[99],Bacteria_Microgenomates_OP11_Curtissbacteria_RIFCSPLOWO2_01_FULL_OP11_Curtissbacteria_42_26:0.27779994038131184):0.027649802163292048[57],Bacteria_Microgenomates_OP11_Curtissbacteria_RIFCSPLOWO2_01_FULL_OP11_Curtissbacteria_41_18:0.21677090398900978):0.04017385458859124[97],((Bacteria_CPR_MicrogenomatesOP11_Curtissbacteria_Microgenomates_bacterium_SCGC_AAA011_L6_Dusel_001_266:0.19996032186340518,Bacteria_CPR_MicrogenomatesOP11_Curtissbacteria_GWA1_OP11_40_9_partial:0.18740531441796016):0.08968521451299383[100],Bacteria_CPR_MicrogenomatesOP11_Curtissbacteria_GWA1_OP11_40_16_partial:0.1980725235469336):0.06233635319249853[100]):0.0572763109428136[99],((Bacteria_Microgenomates_OP11_Curtissbacteria_RIFCSPLOWO2_02_OP11_Curtissbacteria_41_11:0.153322650306555,Bacteria_CPR_MicrogenomatesOP11_Curtissbacteria_GWA1_OP11_40_47:0.17402688214297735):0.07995379112012069[100],(Bacteria_Microgenomates_OP11_Curtissbacteria_RIFCSPHIGHO2_01_FULL_OP11_Curtissbacteria_41_11:0.274528595857388,Bacteria_Microgenomates_OP11_Curtissbacteria_RIFCSPHIGHO2_01_FULL_OP11_Curtissbacteria_41_44:0.25047924694722523):0.041785535800576756[78]):0.031052997598559617[78]):0.028178662280545552[51],(((Bacteria_Microgenomates_OP11_RBG_13_OP11_40_7:0.18884531187902587,Bacteria_Microgenomates_OP11_Curtissbacteria_RIFCSPHIGHO2_12_FULL_OP11_Curtissbacteria_38_9b:0.32057156563252187):0.03041846572974949[51],Bacteria_Microgenomates_OP11_Curtissbacteria_RIFCSPHIGHO2_12_FULL_OP11_Curtissbacteria_41_17:0.24171228712533432):0.07475557796798915[100],(Bacteria_CPR_MicrogenomatesOP11_Curtissbacteria_GWA1_OP11_40_24_partial:0.08994232080433706,Bacteria_Microgenomates_OP11_Curtissbacteria_RIFCSPHIGHO2_02_FULL_OP11_Curtissbacteria_42_15:0.09986898898923569):0.21855486407883618[100]):0.04136060759173965[83]):0.24336352858808485[100],Bacteria_Microgenomates_OP11_Curtissbacteria_RBG_16_OP11_Curtissbacteria_39_7:0.5874512928784981):0.11682432343929916[100]):0.04090822376553627[96],((((((((Bacteria_Microgenomates_OP11_RBG_16_OP11_44_10:0.16500908469402287,Bacteria_Microgenomates_OP11_GWB1_OP11_45_5:0.1118141416548677):0.15731557466630486[100],Bacteria_Microgenomates_OP11_RBG_13_OP11_40_15:0.3084886334007133):0.03845777658077987[40],(Bacteria_Microgenomates_OP11_RBG_16_OP11_43_9:0.24920128606048664,Bacteria_Microgenomates_OP11_RBG_19FT_COMBO_OP11_43_10:0.24799733900524945):0.06704929298710027[96]):0.04616501566044473[84],Bacteria_Microgenomates_OP11_RIFCSPLOWO2_01_FULL_OP11_41_12:0.304268268906398):0.13626017638564125[100],Bacteria_Microgenomates_OP11_RBG_16_OP11_39_9b:0.4205897102172873):0.07837371841400698[90],Bacteria_Microgenomates_OP11_RBG_13_OP11_40_7b:0.5187472013683996):0.034926608425298156[40],Bacteria_Microgenomates_OP11_RIFCSPHIGHO2_12_FULL_OP11_45_10:0.4377546468741045):0.07757840909256064[99],Bacteria_Microgenomates_OP11_RIFCSPLOWO2_01_FULL_OP11_43_14:0.5544956125767855):0.10840332005095998[99]):0.06823037112546304[99],((Bacteria_CPR_CPR3_GWF2_CPR3_35_18:0.4376650754430007,Bacteria_CG_CPR_15_CG_CPR15_01:0.4751434350254047):0.1381775632497173[100],Bacteria_CPR_CPR1_GWA2_CPR1_42_17:0.8357264301008334):0.08715388701063231[87]):0.042791762089359864[49],((((((((((((((Bacteria_WWE3_RIFOXYC1_FULL_WWE3_42_17:0.030492411073572256,Bacteria_CPR_WWE3_GWB1_WWE3_42_6:0.034055908707989246):0.014585795623471842[52],Bacteria_WWE3_RIFOXYD1_FULL_WWE3_43_17:0.02926009815987962):0.01682306546930823[95],(Bacteria_WWE3_RIFOXYD2_FULL_WWE3_43_10:0.025271206739008623,Bacteria_CPR_WWE3_RAAC2_WWE3_complete:0.04087189850975026):0.017592534211465338[88]):0.27964515140652013[100],Bacteria_WWE3_RIFOXYA2_FULL_WWE3_46_9:0.43066779676733447):0.07455106852691795[47],(Bacteria_WWE3_RIFOXYD1_FULL_WWE3_39_9:0.3661272169541667,Bacteria_WWE3_RBG_13_WWE3_37_7:0.32210411785672255):0.041527346983277535[24]):0.051139264000311435[95],Bacteria_WWE3_RBG_19FT_COMBO_WWE3_34_6:0.4526446341549981):0.030486188005997672[63],(((Bacteria_WWE3_RIFCSPLOWO2_01_FULL_WWE3_37_15:0.019755407881890008,Bacteria_WWE3_RBG_16_WWE3_37_10:0.0303541472898452):0.06353856927482804[100],Bacteria_WWE3_RIFCSPHIGHO2_12_FULL_WWE3_38_15:0.08547595628594573):0.26294535553862053[100],Bacteria_CPR_WWE3_GWB1_WWE3_41_6:0.2911554691348295):0.05826247756373393[97]):0.06632110000949476[97],((Bacteria_CPR_WWE3_GWA2_WWE3_46_9:0.40829265592345143,Bacteria_WWE3_RIFCSPLOWO2_12_FULL_WWE3_36_10:0.3679326361661106):0.06616933812179715[67],Bacteria_WWE3_RIFCSPHIGHO2_01_FULL_WWE3_42_13:0.37760448854439366):0.06309271993375587[74]):0.03569689105090301[37],(Ga0172379_10001813:0.25441118942986485,Bacteria_CPR_WWE3_GWA2_WWE3_44_16:0.32960017688784804):0.34780163040904943[100]):0.1046409855423498[100],Bacteria_WWE3_RIFCSPHIGHO2_01_FULL_WWE3_40_23:0.5106378217059411):0.08733555952276273[100],Bacteria_CG_CPR_06_CG_CPR06_01:0.5999687984657389):0.06594574349575177[88],(Bacteria_WWE3_RIFCSPHIGHO2_01_FULL_WWE3_35_17:0.43467584659048075,Bacteria_WWE3_RIFCSPLOWO2_01_FULL_WWE3_39_13:0.4157757246637561):0.41327717001485365[100]):0.05184273771866987[81],Bacteria_WWE3_RIFCSPLOWO2_01_FULL_WWE3_42_11:0.7097036444059275):0.031465629783077986[50],(((Bacteria_CP_WWE3_CSP1_7:0.14431211762222862,Bacteria_WWE3_RIFCSPLOWO2_01_FULL_WWE3_53_14:0.16342878560332474):0.05104133443183123[94],Bacteria_WWE3_RBG_19FT_COMBO_WWE3_53_11:0.13679287850873756):0.18869436902331893[100],Bacteria_WWE3_RIFCSPHIGHO2_01_FULL_WWE3_48_15:0.29628463183524456):0.45486003385280327[100]):0.09383830333709264[97]):0.05463580139162039[92],((((((Bacteria_CPR_DojkabacteriaWS6_GWE1_WS6_34_7:0.04079408853540478,Bacteria_Dojkabacteria_WS6_RIFOXYB1_FULL_WS6_33_14:0.0645216163406066):0.10365889788218174[100],Bacteria_Dojkabacteria_WS6_RIFOXYB1_FULL_WS6_33_15:0.1589223333233889):0.055993915235141856[100],(Ga0172382_10003654:0.1352672522023708,Bacteria_CP_WS6_BJP_IG2158_WS6_35_49:0.10177919512872347):0.06642478803244956[100]):0.07650321746462163[100],Ga0172381_10021545:0.3498658868463922):0.052894099499655844[50],(((Ga0172382_10001481:0.09151669094180503,Ga0172382_10006684:0.12564151621703123):0.13629789463703412[100],Ga0172382_10000242:0.16741011373687442):0.11771754059883266[100],(Bacteria_CPR_DojkabacteriaWS6_GWC2_WS6_36_7:0.2428441567089541,Bacteria_CPR_DojkabacteriaWS6_GWF1_WS6_35_23_partial:0.1851853473157532):0.06510949598315552[99]):0.05345928200800021[95]):0.44801244687034014[100],Bacteria_CPR_DojkabacteriaWS6_GWA2_WS6_37_6:0.6268540611347979):0.21012882762128404[100]):0.05054496333576042[63]):0.0291016993713602[50],Bacteria_Wirthbacteria_CG_Wirth_01:0.747506835479899):0.04941244852938764[85]):0.483343677169763[100],((((((((((((((((((((((Archaea_Euryarchaeota_Halobacteria_Halobacteriales_Halobacteriaceae_Natrinema_pellirubrum_157_JCM_10476:0.04814873268658415,Archaea_Euryarchaeota_Halobacteria_Halobacteriales_Halobacteriaceae_Haloterrigena_turkmenica_DSM_5511:0.023888230716096803):0.015802010009640988[97],(Archaea_Euryarchaeota_Halobacteria_Halobacteriales_Halobacteriaceae_Halostagnicola_larsenii_XH_48_DSM_176:0.08048529621507106,Archaea_Euryarchaeota_Halobacteria_Halobacteriales_Halobacteriaceae_Halovivax_ruber_XH_70_DSM_18193:0.12780237733160815):0.03226927745510455[59]):0.005835095197569196[31],((Archaea_Euryarchaeota_Halobacteria_Halobacteriales_Halobacteriaceae_Natronococcus_occultus_SP4_DSM_3396:0.049262497726431764,Archaea_Euryarchaeota_Halobacteria_Halobacteriales_Halobacteriaceae_Natronolimnobius_innermongolicus_JCM_12255:0.035707743041598405):0.008601742676317414[40],Archaea_Euryarchaeota_Halobacteria_Halobacteriales_Halobacteriaceae_Natronobacterium_gregoryi_SP2_DSM_3393:0.053791719833679696):0.005906806276847476[51]):0.03978543533119261[60],(Archaea_Euryarchaeota_Halobacteria_Halobacteriales_Halobacteriaceae_Natronorubrum_sulfidifaciens_JCM_14089:0.03965781788282907,Archaea_Euryarchaeota_Halobacteria_Halobacteriales_Halobacteriaceae_Natrialba_magadii_ATCC_43099_chromosome:0.04033007313218384):0.01595556467912651[88]):0.007853742494328131[41],Archaea_Euryarchaeota_Halobacteria_Halobacteriales_Halobacteriaceae_Halopiger_xanaduensis_SH_6:0.03528393731306867):0.012179437274951077[38],Archaea_Euryarchaeota_Halobacteria_Halobacteriales_Halobacteriaceae_Halobiforma_nitratireducens_JCM_10879:0.03649027668138061):0.09566011394093499[97],Archaea_Euryarchaeota_Halobacteria_Halobacteriales_Halobacteriaceae_Halococcus_saccharolyticus_DSM_5350:0.16778029432979746):0.02743885579174421[38],(((((Archaea_Euryarchaeota_Halobacteria_Halobacteriales_Halobacteriaceae_Haloarcula_marismortui_ATCC_43049:0.12094760248043057,Archaea_Euryarchaeota_Halobacteria_Halobacteriales_Halobacteriaceae_Halosimplex_carlsbadense_2_9_1:0.12397242585095425):0.04493970071110143[98],Archaea_Euryarchaeota_Halobacteria_Halobacteriales_Halobacteriaceae_Halomicrobium_mukohataei_DSM_12286:0.09286080482963621):0.024376400418661515[72],(Archaea_uncultured_halophilic_archaeon_J07ABHX64:0.19465897520794817,Archaea_Euryarchaeota_Halobacteria_Halobacteriales_Halobacteriaceae_Halorhabdus_utahensis_DSM_12940:0.11354078945853763):0.024585801484984238[57]):0.030080171605524342[60],Archaea_Euryarchaeota_Halobacteria_Halobacteriales_Halobacteriaceae_Natronomonas_pharaonis_Gabara_DSM_2160:0.1505581309860844):0.02892769466128886[84],'Archaea_Euryarchaeota_Halobacteria_Halobacteriales_Halobacteriaceae_Halobacterium_sp._NRC_1':0.180712702912321):0.017204804144711705[35]):0.03446418649578442[30],((((Archaea_uncultured_halophilic_archaeon_J07ABHX67_version_2:0.14359865813873895,Archaea_Euryarchaeota_Halobacteria_Halobacteriales_Halobacteriaceae_Halobacteriaceae_archaeon_G22:0.08849941467434697):0.04626225173073806[100],Archaea_Euryarchaeota_Halobacteria_Halobacteriales_haloarchaeon_3A1_DGR:0.14190170129919322):0.026016120843434187[56],Archaea_Euryarchaeota_Halobacteria_Halobacteriales_Halobacteriaceae_Haloplanus_natans_RE_101_DSM_17983:0.09760709734741546):0.01976790990378241[62],((Archaea_Euryarchaeota_Halobacteria_Halobacteriales_Halobacteriaceae_Halalkalicoccus_jeotgali_B3_chromosome:0.16529460970813448,'Archaea_Euryarchaeota_Halobacteria_Natrialbales_Natrialbaceae_Salinarchaeum_sp._Harcht_Bsk1':0.17931191637812516):0.03765220283780302[74],Archaea_Euryarchaeota_Halobacteria_Halobacteriales_Halobacteriaceae_Haladaptatus_paucihalophilus_DX253_DSM_18195:0.12515324724524124):0.03796903925262907[61]):0.04558382564564489[33]):0.015893136387109763[22],'Archaea_Euryarchaeota_Halobacteria_Halobacteriales_Halobacteriaceae_Halobaculum_sp._A07HB70':0.21346584992182827):0.01796407800415789[13],(((Archaea_Euryarchaeota_Halobacteria_Halobacteriales_Halobacteriaceae_Halosarcina_pallida_JCM_14848:0.04816982363852684,Archaea_Euryarchaeota_Halobacteria_Halobacteriales_Halobacteriaceae_Halogeometricum_borinquense_DSM_11551_chromosome:0.029467287888722993):0.045132836270408205[100],(Archaea_Euryarchaeota_Halobacteria_Halobacteriales_Halobacteriaceae_Haloferax_mediterranei_R_4_ATCC_33500:0.09288681071076788,Archaea_Euryarchaeota_Halobacteria_Halobacteriales_Halobacteriaceae_Halogranum_salarium_B_1:0.09496435248878621):0.01752529823254978[55]):0.028009464465320377[69],Archaea_Euryarchaeota_Halobacteria_Halobacteriales_Halobacteriaceae_Haloquadratum_walsbyi_HBSQ001_DSM_16790:0.14980994323722463):0.03504308317700122[94]):0.014227215188031828[6],((((Archaea_uncultured_archaeon_J07ABHN6_version_2:0.0021563073423918055,'Archaea_Euryarchaeota_Halobacteria_Halobacteriales_Halobacteriaceae_Halonotius_sp._A07HN63':0.01770784222905153):0.05193878718309719[100],'Archaea_Euryarchaeota_Halobacteria_Halobacteriales_Halobacteriaceae_Halonotius_sp._J07ABHN4_version_2':0.10201747115570292):0.047069872468879836[100],'Archaea_Euryarchaeota_Halobacteria_Haloferacales_Haloferacaceae_Halohasta_litchfieldiae_tADL__Hlit_replicon_OLD_NAMEhalophilic_archaeon_sp._True_ADL':0.07022324291626969):0.07549298067483123[100],((Archaea_Euryarchaeota_Halobacteria_Halobacteriales_Halobacteriaceae_Halorubrum_lacusprofundi_ATCC_49239:0.030754245582994777,'Archaea_Euryarchaeota_Halobacteria_Halobacteriales_Halobacteriaceae_Halorubrum_sp._A07HR67':0.04562252769525266):0.07868751302984123[100],'Archaea_Euryarchaeota_Halobacteria_Halobacteriales_Halobacteriaceae_Halorubrum_sp._A07HR60':0.17744313171604853):0.030964953225675718[62]):0.025537401625486122[58]):0.029576407584239295[20],'Archaea_Euryarchaeota_Halobacteria_halophilic_archaeon_sp._DL31__DL31_replicon_1_OLD_NAME_halophilic_archaeon_sp._DL31':0.14148323857720557):0.4311006234421906[100],(((((((((((Archaea_Euryarchaeota_Methanomicrobia_Methanosarcinales_Methanosarcinaceae_Methanococcoides_burtonii_DSM_6242:0.13839514327082725,Archaea_Euryarchaeota_Methanomicrobia_Methanosarcinales_Methanosarcinaceae_Methanohalophilus_mahii_DSM_5219_chromosome:0.198609170175438):0.03326440832609068[63],Archaea_Euryarchaeota_Methanomicrobia_Methanosarcinales_Methanosarcinaceae_Methanohalobium_evestigatum_Z_7303_chromosome:0.23588342233422788):0.026471895400754786[45],(Archaea_Euryarchaeota_Methanomicrobia_Methanosarcinales_Methanosarcinaceae_Methanomethylovorans_hollandica_DSM_15978:0.14051814868536994,Archaea_Euryarchaeota_Methanomicrobia_Methanosarcinales_Methanosarcinaceae_Methanolobus_psychrophilus_R15:0.14427129501093772):0.06345690459711006[100]):0.02855968229704242[60],Archaea_Euryarchaeota_Methanomicrobia_Methanosarcinales_Methanosarcinaceae_Methanosalsum_zhilinae_WeN5_DSM_404017:0.17699661977588121):0.04426684791340829[89],Archaea_Euryarchaeota_Methanomicrobia_Methanosarcinales_Methanosarcinaceae_Methanosarcina_barkeri_Fusaro_DSM_804:0.2121360010826434):0.11940241657954243[100],'Archaea_Euryarchaeota_Methanomicrobia_Methanosarcinales_uncultured_Methanosarcinales_sp._ANME_2D_ANME_V10':0.2945196547717184):0.038463550403383895[57],Archaea_Euryarchaeota_Methanomicrobia_Methanosarcinales_Methermicoccaceae_Methermicoccus_shengliensis_DSM_18856:0.4129317553052485):0.0320379195817968[35],(((Ga0172381_10004366:0.060790210923709065,Ga0172380_10020540:0.06039988637284344):0.16912786445991257[100],Archaea_Euryarchaeota_Methanomicrobia_Methanosarcinales_Methanosaetaceae_Methanosaeta_thermophila_PT:0.16124837912866763):0.06523681660731162[100],Ga0172382_10004238:0.20033681957233007):0.16576163693881796[100]):0.04435330035633278[81],'Archaea_Euryarchaeota_Methanomicrobia_Methanocellales_Methanocellaceae_Methanocella_sp._RC_I_Manual_curation_by_Zhe_Lv':0.39326589491902375):0.03287066756586743[38],'Archaea_Euryarchaeota_Methanomicrobia_Methanocellales_Methanoflorens_stordalenmirensis_Draft_v4.3.2':0.42231597005949784):0.037984631547173464[57],(((((((((Ga0172381_10001620:0.01890468103598586,Ga0172381_10002662:0.026927666511040282):0.025999025193684133[100],(Ga0172381_10015033:0.05352772558189134,Archaea_Euryarchaeota_Methanomicrobia_Methanomicrobiales_Methanoregulaceae_Candidatus_Methanoregula_boonei_6A8:0.03248311657209957):0.009475318182081693[54]):0.05790900993217063[100],Ga0172380_10011428:0.07890145847067886):0.10555322863034933[100],Archaea_Euryarchaeota_Methanomicrobia_Methanomicrobiales_Methanoregulaceae_Candidatus_Methanosphaerula_palustris_E1_9c:0.1891699504978015):0.04754139696672777[89],Archaea_Euryarchaeota_Methanomicrobia_Methanomicrobiales_Methanoregulaceae_Methanolinea_tarda_NOBI_1:0.22436915544454816):0.0297382905414576[40],Archaea_Euryarchaeota_Methanomicrobia_Methanomicrobiales_Methanospirillaceae_Methanospirillum_hungatei_JF_1:0.26555455298056563):0.04668348377172027[88],Archaea_Euryarchaeota_Methanomicrobia_Methanomicrobiales_Methanomicrobiaceae_Methanofollis_liminatans_GKZPZ_DSM_4140:0.2481248949927446):0.030248699115788646[27],((Archaea_Euryarchaeota_Methanomicrobia_Methanomicrobiales_Methanomicrobiaceae_Methanoculleus_bourgensis_MS2:0.06007024567581842,Ga0172377_10026407:0.07441577253566933):0.14264859270080832[100],(Archaea_Euryarchaeota_Methanomicrobia_Methanomicrobiales_Methanomicrobiaceae_Methanoplanus_petrolearius_DSM_11571_chromosome:0.13042058990068384,Archaea_Euryarchaeota_Methanomicrobia_Methanomicrobiales_Methanomicrobiaceae_Methanomicrobium_mobile_BP_DSM_1539:0.14980077798278302):0.11963238067838544[100]):0.030496241584745842[36]):0.05229147615651586[46],Archaea_Euryarchaeota_Methanomicrobia_Methanomicrobiales_Methanocorpusculaceae_Methanocorpusculum_labreanum_Z:0.3486082566380939):0.2662824671820334[100]):0.04262689496604111[46]):0.10277473010928251[99],(Archaea_Euryarchaeota_Archaeoglobi_Archaeoglobales_Archaeoglobaceae_Ferroglobus_placidus_DSM_10642_chromosome:0.1296894935032218,Archaea_Euryarchaeota_Archaeoglobi_Archaeoglobales_Archaeoglobaceae_Archaeoglobus_fulgidus_DSM_8774:0.17535697913244785):0.26947003512088497[100]):0.0616757885022059[98],((((((((Ga0172378_10000511:0.000001,Ga0172377_10001618:0.000678):0.1158036076918938[100],(Archaea_Euryarchaeota_Thermoplasmata_Thermoplasmatales_Thermoplasmatales_archaeon_BRNA1:0.1276583270273246,Archaea_Euryarchaeota_Thermoplasmata_Methanomassiliicoccales_Methanomassiliicoccaceae_Candidatus_Methanomethylophilus_alvus_Mx1201:0.07098435756374366):0.02290703845876818[50]):0.09727629066284527[100],Ga0172378_10002166:0.11749935108742626):0.08254751389074233[100],((Ga0172377_10002481:0.000639,Ga0172378_10001123:0.000001):0.04615304006514798[100],(Ga0172377_10005643:0.000831,Ga0172381_10017638:0.000001):0.03190280973302162[100]):0.12805316969773584[100]):0.16254456844539789[100],Archaea_Euryarchaeota_Methanomicrobia_unclassified_Methanomicrobia_Candidatus_Methanomassiliicoccus_intestinalis_Issoire_Mx1:0.25433010733403805):0.14758552905054279[100],(Archaea_Thaumarchaeota_unclassified_Thaumarchaeota_Marine_Group_I_Marine_Group_III_euryarchaeote_sp._SCGC_AAA288_E19:0.5212391581956095,Archaea_Euryarchaeota_unclassified_Euryarchaeota_Marine_Group_II_uncultured_marine_group_II_euryarchaeote:0.6115212715437863):0.1366422817785926[100]):0.0814496428005631[96],(((Archaea_Euryarchaeota_Thermoplasmata_Thermoplasmatales_Picrophilaceae_Picrophilus_torridus_DSM_9790:0.17566246521768125,Archaea_Euryarchaeota_Thermoplasmata_Thermoplasmatales_Ferroplasmaceae_Ferroplasma_acidarmanus_Fer1:0.20780331469403146):0.13379803103746912[100],Archaea_Euryarchaeota_Thermoplasmata_Thermoplasmatales_Thermoplasmataceae_Thermoplasma_acidophilum_DSM_1728:0.25917570252266886):0.3897937814283492[100],Archaea_Euryarchaeota_unclassified_Euryarchaeota_Aciduliprofundum_boonei_T469_chromosome:0.29861020588045184):0.09717200671347825[100]):0.041317057940952306[57],(Archaea_Euryarchaeota_RBG_13_Euryarchaeota_31_8:0.3122327845806101,Archaea_Euryarchaeota_Thermoplasmata_Thermoplasmatales_Thermoplasmatales_archaeon_SCGC_AB_539_C06:0.2580826495089932):0.23200082748617534[100]):0.13006086259833216[100]):0.045992172679668375[97],((Archaea_CP_Z7ME43_WOR_bin_DG_70:0.000001,Archaea_CP_Z7ME43_WOR_bin_SMTZ_36:0.000001):0.3699645530190132[100],Ga0172382_10003476:0.4360430946018967):0.1805326509172409[100]):0.035013172328401065[44],(((((Archaea_Euryarchaeota_Thermococci_Thermococcales_Thermococcaceae_Thermococcus_kodakarensis_KOD1:0.07458924718302251,Archaea_Euryarchaeota_Thermococci_Thermococcales_Thermococcaceae_Pyrococcus_furiosus_DSM_3638:0.09408665520147075):0.04400552719173678[76],Archaea_Euryarchaeota_Thermococci_Thermococcales_Thermococcaceae_Palaeococcus_pacificus_DY20341:0.09819809977708704):0.24255848726094298[100],(Archaea_SAGMEG_N21:0.21516924290782224,Archaea_SAGMEG_45:0.26227374474877996):0.22049296326314627[100]):0.05852983488672159[59],(((Archaea_Euryarchaeota_Methanococci_Methanococcales_Methanococcaceae_Methanothermococcus_okinawensis_IH1_chromosome:0.09578795001255624,Archaea_Euryarchaeota_Methanococci_Methanococcales_Methanococcaceae_Methanococcus_maripaludis_S2:0.17488255539881514):0.12186806008746442[100],Archaea_Euryarchaeota_Methanococci_Methanococcales_Methanocaldococcaceae_Methanotorris_igneus_Kol_5_chromosome:0.06280955933775045):0.06523362572232294[99],Archaea_Euryarchaeota_Methanococci_Methanococcales_Methanocaldococcaceae_Methanocaldococcus_jannaschii_DSM_2661:0.13653793832680305):0.2596684813463197[100]):0.03433284556961391[15],(((((Archaea_Euryarchaeota_Methanobacteria_Methanobacteriales_Methanobacteriaceae_Methanobacterium_sp._SWAN_1_chromosome:0.14493471729038543,Archaea_Euryarchaeota_Methanobacteria_Methanobacteriales_Methanobacteriaceae_Methanosphaera_stadtmanae_DSM_3091:0.22041633839939756):0.04201407662341472[47],Archaea_Euryarchaeota_Methanobacteria_Methanobacteriales_Methanobacteriaceae_Methanobrevibacter_smithii_ATCC_35061:0.23022304206066746):0.06292129766077892[100],Archaea_Euryarchaeota_Methanobacteria_Methanobacteriales_Methanobacteriaceae_Methanothermobacter_thermautotrophicus_Delta_H:0.11420083440135542):0.1108338968443996[100],Archaea_Euryarchaeota_Methanobacteria_Methanobacteriales_Methanothermaceae_Methanothermus_fervidus_DSM_2088_chromosome:0.1847263517636506):0.13369366945683847[100],Archaea_Euryarchaeota_Methanopyri_Methanopyrales_Methanopyraceae_Methanopyrus_kandleri_AV19:0.4141864419162742):0.05211025020130711[53]):0.054984684472686673[62]):0.045125556329553174[69],(((((((((((((((((((((((Archaea_Thaumarchaeota_unclassified_Thaumarchaeota_Marine_Group_I_Marine_Group_I_crenarchaeon_SCGC_AB_629_I23:0.18700607551106474,Archaea_Thaumarchaeota_unclassified_Thaumarchaeota_Marine_Group_I_Marine_Group_I_crenarchaeote_sp._SCGC_AAA288_I14:0.024295411463477468):0.01536133860415756[78],(Archaea_Thaumarchaeota_unclassified_Thaumarchaeota_Marine_Group_I_Marine_Group_I_thaumarchaeote_sp._SCGC_AAA008_P02:0.028148331347837896,Archaea_Thaumarchaeota_Thaumarchaeota_archaeon_SCGC_AB_663_P07:0.18887888191785018):0.00594796392271002[30]):0.003513282235314996[17],Archaea_Thaumarchaeota_unclassified_Thaumarchaeota_Marine_Group_I_Marine_Group_I_thaumarchaeote_SCGC_AAA007_O23_TG_002_783:0.01263941496868437):0.005165264674810821[40],((Archaea_Thaumarchaeota_unclassified_Thaumarchaeota_Marine_Group_I_Marine_Group_I_thaumarchaeote_sp._SCGC_AAA008_E15:0.005807065500496478,Archaea_Thaumarchaeota_unclassified_Thaumarchaeota_Marine_Group_I_Marine_Group_I_thaumarchaeote_sp._SCGC_AAA008_O18:0.011314314724349739):0.009585552047341572[97],Archaea_Thaumarchaeota_unclassified_Thaumarchaeota_Marine_Group_I_Marine_Group_I_thaumarchaeote_sp._SCGC_AAA008_O05:0.012310104005149647):0.017644056154376475[99]):0.0034428537990596197[46],Archaea_Thaumarchaeota_unclassified_Thaumarchaeota_Marine_Group_I_Marine_Group_I_thaumarchaeote_sp._SCGC_AAA007_E15:0.011483119930413732):0.04037284625079618[100],Archaea_Thaumarchaeota_unclassified_Thaumarchaeota_Marine_Group_I_Marine_Group_I_thaumarchaeote_sp._SCGC_AAA288_N23:0.10074279529864372):0.013372706010715163[85],((Archaea_Thaumarchaeota_unclassified_Thaumarchaeota_Marine_Group_I_Marine_Group_I_thaumarchaeote_sp._SCGC_AAA288_G05:0.03127194234694297,Archaea_Thaumarchaeota_unclassified_Thaumarchaeota_Marine_Group_I_Marine_Group_I_thaumarchaeote_sp._SCGC_AAA288_M23:0.018466174342786967):0.024929602552326013[99],(Archaea_Thaumarchaeota_unclassified_Thaumarchaeota_Marine_Group_I_Marine_Group_I_thaumarchaeote_sp._SCGC_AAA288_E09:0.02818714444820003,Archaea_Thaumarchaeota_unclassified_Thaumarchaeota_Marine_Group_I_Marine_Group_I_thaumarchaeote_sp._SCGC_AAA008_G03:0.051128569944697055):0.024220056736345974[100]):0.028951888825685668[99]):0.01652838833680459[88],Archaea_Thaumarchaeota_unclassified_Thaumarchaeota_Marine_Group_I_Marine_Group_I_thaumarchaeote_sp._SCGC_AAA288_D03:0.07533845303391873):0.017918381357313606[78],((Archaea_Thaumarchaeota_unclassified_Thaumarchaeota_Marine_Group_I_Marine_Group_I_thaumarchaeote_sp._SCGC_AAA288_C17:0.02604774925687181,Archaea_Thaumarchaeota_unclassified_Thaumarchaeota_Marine_Group_I_Marine_Group_I_thaumarchaeote_sp._SCGC_AAA288_P18:0.01833608888719951):0.011977887100818485[87],Archaea_Thaumarchaeota_unclassified_Thaumarchaeota_Marine_Group_I_Marine_Group_I_thaumarchaeote_sp._SCGC_AAA288_O22:0.01012897687504033):0.06602898135885216[100]):0.08703066720127506[100],((Archaea_Thaumarchaeota_unclassified_Thaumarchaeota_Marine_Group_I_Marine_Group_I_thaumarchaeote_sp._SCGC_AAA288_P02:0.03149537449089479,Archaea_Thaumarchaeota_unclassified_Thaumarchaeota_Marine_Group_I_Marine_Group_I_thaumarchaeote_sp._SCGC_AAA008_M21:0.02184173492842234):0.13174992019981246[100],Archaea_Thaumarchaeota_unclassified_Thaumarchaeota_Marine_Group_I_Marine_Group_I_thaumarchaeote_sp._SCGC_AAA288_K05:0.14376329854489756):0.03751489847772005[95]):0.10498728711403826[100],Archaea_Thaumarchaeota_CSP1_1:0.13403601059221382):0.04247238560559241[51],(((((Archaea_Thaumarchaeota_unclassified_Thaumarchaeota_Marine_Group_I_Marine_Group_I_thaumarchaeote_SCGC_AAA799_E16:0.000610,Archaea_Thaumarchaeota_unclassified_Thaumarchaeota_Marine_Group_I_Marine_Group_I_thaumarchaeote_SCGC_AAA799_N04:0.000892):0.028103460696393245[100],Archaea_Thaumarchaeota_Nitrosopumilales_Nitrosopumilaceae_Candidatus_Nitrosopumilus_koreensis_AR1:0.01733754014468669):0.043238652345957806[100],Archaea_Thaumarchaeota_Thaumarchaeota_archaeon_SCGC_AAA282_K18:0.08379400667321368):0.019517293988580153[72],Archaea_Thaumarchaeota_unclassified_Thaumarchaeota_Marine_Group_I_Marine_Group_I_thaumarchaeote_SCGC_AAA160_J20:0.1229707876954027):0.042437905330938275[100],Archaea_Thaumarchaeota_Nitrosopumilales_Nitrosopumilaceae_Nitrosopumilus_sp._MY1_MY1:0.09670009356942977):0.08318030265844323[100]):0.028308445122231074[27],Archaea_Thaumarchaeota_Thaumarchaeota_archaeon_MY2:0.22428664008706445):0.06052160318438382[62],Archaea_Thaumarchaeota_Cenarchaeales_Cenarchaeaceae_Cenarchaeum_symbiosum_A.:0.23717823299599994):0.30342936975659063[100],Archaea_Thaumarchaeota_Nitrososphaerales_Nitrososphaeraceae_Nitrososphaera_viennensis_EN76:0.332189344548834):0.19406902527797998[100],Archaea_TACK_Thaumarchaeota_RBG_16_Thaumarchaeota_49_8:0.35432239732281223):0.06380324695942852[70],Archaea_Thaumarchaeota_Thaumarchaeota_archaeon_SCGC_AB_179_E04_GBS_N_001_221:0.29362022368469454):0.04222744828435987[54],Archaea_Thaumarchaeota_Thaumarchaeota_archaeon_strain_BS4:0.4680177863808268):0.08182524634979904[62],Archaea_Thaumarchaeota_Thaumarchaeota_archaeon_strain_DS1_Dragon_Thaumarchaeon:0.5622942479307338):0.1732753011150323[100],(((((((Archaea_Aigarchaeota_candidate_division_pSL4_archaeon_SCGC_AAA471_B22_Combined_Assembly_pSL4_1__pSL4:0.000001,Archaea_Aigarchaeota_candidate_division_pSL4_archaeon_SCGC_AAA471_F17_GBS_N_001_13:0.000001):0.020087408614436697[100],Archaea_Aigarchaeota_candidate_division_pSL4_archaeon_SCGC_AAA471_D15_Combined_Assembly_pSL4_2__pSL4:0.01857936757763401):0.020055963858671255[84],Archaea_Aigarchaeota_Aigarchaeota_archaeon_strain_OS1:0.03373288776396688):0.2591613150280718[100],((Archaea_Aigarchaeota_candidate_division_pSL4_archaeon_SCGC_AAA471_E14_GBS_N_001_10:0.000583,Archaea_Aigarchaeota_candidate_division_pSL4_archaeon_SCGC_AAA471_E14_Combined_Assembly_pSL4_3__pSL4:0.000001):0.000001[100],Archaea_Aigarchaeota_candidate_division_pSL4_archaeon_JGI_0000001_A7_GBS_A_001_112:0.000777):0.282129967580115[100]):0.11668609487074999[100],Archaea_Aigarchaeota_candidate_division_pSL4_archaeon_JGI_0000106_J15_GBS_C_001_288:0.2774001995243873):0.0483860933890492[80],Archaea_Thaumarchaeota_unclassified_Thaumarchaeota_Candidatus_Caldiarchaeum_subterraneum:0.3772054699784517):0.20356031844079947[100],(((Archaea_CP_YNPFFA_candidate_division_YNPFFA_archaeon_SCGC_AAA471_B05_Combined_Assembly_YNPFFA_1__YNPFFA:0.000001,Archaea_CP_YNPFFA_candidate_division_YNPFFA_archaeon_SCGC_AAA471_L14_GBS_N_001_23:0.000001):0.000001[100],Archaea_CP_YNPFFA_candidate_division_YNPFFA_archaeon_SCGC_AAA471_L13_GBS_N_001_22:0.000001):0.00136449186762988[82],Archaea_CP_YNPFFA_candidate_division_YNPFFA_archaeon_SCGC_AAA471_C03_GBS_N_001_6:0.003735324506120019):0.680010042779045[100]):0.06643894456712518[63]):0.06732372815679755[71],(((((((((((Archaea_Crenarchaeota_Thermoprotei_Desulfurococcales_Site_19_Desulfuro:0.03973098690739274,Archaea_Crenarchaeota_Thermoprotei_Desulfurococcales_Site_03_Desulfuro:0.006396430922617213):0.004638456917873235[40],Archaea_Crenarchaeota_Thermoprotei_Desulfurococcales_Site_08_Desulfuro:0.009711938463138114):0.0072114105965539466[62],Archaea_Crenarchaeota_Thermoprotei_Desulfurococcales_Site_04_Desulfuro:0.007992629271067031):0.149652315115961[100],Archaea_Crenarchaeota_Thermoprotei_Acidilobales_Acidilobaceae_Acidilobus_saccharovorans_345_15_chromosome:0.11660518696101585):0.12136217883361633[100],Archaea_Crenarchaeota_Thermoprotei_Acidilobales_Caldisphaeraceae_Caldisphaera_lagunensis_IC_154_DSM_15908:0.26145065587131544):0.15842098031129392[100],Archaea_Crenarchaeota_Thermoprotei_Desulfurococcales_Desulfurococcaceae_Aeropyrum_camini_SY1_JCM_12091:0.2456840382261003):0.13637256418957833[100],Archaea_Crenarchaeota_Thermoprotei_Fervidicoccales_Fervidicoccaceae_Fervidicoccus_fontis_Kam940:0.39687799328430584):0.058378110917927106[64],((((Archaea_Crenarchaeota_Thermoprotei_Desulfurococcales_Desulfurococcaceae_Thermosphaera_aggregans_DSM_11486_chromosome:0.12356629485607096,Archaea_Crenarchaeota_Thermoprotei_Desulfurococcales_Desulfurococcaceae_Desulfurococcus_fermentans_Z_1312_DSM_16532:0.14918199965238443):0.08150269911970476[100],Archaea_Crenarchaeota_Thermoprotei_Desulfurococcales_Desulfurococcaceae_Thermogladius_cellulolyticus_1633:0.1608069417614062):0.06826455227956485[100],Archaea_Crenarchaeota_Thermoprotei_Desulfurococcales_Desulfurococcaceae_Staphylothermus_hellenicus_DSM_12710_chromosome:0.18076936861992365):0.15245281902613428[100],((Archaea_Crenarchaeota_Thermoprotei_Desulfurococcales_Pyrodictiaceae_Pyrolobus_fumarii_1A_DSM_11204:0.14908957822409885,Archaea_Crenarchaeota_Thermoprotei_Desulfurococcales_Pyrodictiaceae_Hyperthermus_butylicus_DSM_5456:0.14824201592330244):0.11089913583684297[100],Archaea_Crenarchaeota_Thermoprotei_Desulfurococcales_Desulfurococcaceae_Ignicoccus_hospitalis_KIN4I:0.35092503836757594):0.040144742811046186[54]):0.036298330755816455[46]):0.03777044225232551[37],(((((Archaea_Crenarchaeota_Thermoprotei_Sulfolobales_Sulfolobales_archaeon_AZ1:0.18435969571499022,Archaea_Crenarchaeota_Thermoprotei_Sulfolobales_Sulfolobaceae_Acidianus_hospitalis_W1_chromosome:0.15713796310802675):0.045832848163722684[72],Archaea_Crenarchaeota_Thermoprotei_Sulfolobales_Sulfolobaceae_Metallosphaera_sedula_DSM_5348:0.2312109228960728):0.04637340070863294[98],Archaea_Crenarchaeota_Thermoprotei_Sulfolobales_Sulfolobaceae_Sulfolobus_solfataricus_P2:0.20586874848281234):0.06640360375439824[97],Archaea_Crenarchaeota_Thermoprotei_Sulfolobales_Sulfolobales_archaeon_Acd1:0.22579223757342826):0.279536695152093[100],(Archaea_Crenarchaeota_Thermoprotei_Desulfurococcales_Desulfurococcaceae_Ignisphaera_aggregans_DSM_17230_chromosome:0.17281096027407328,Archaea_Crenarchaeota_Thermoprotei_Desulfurococcales_Desulfurococcaceae_Ingnisphaeroid_species:0.18942964882861135):0.2675097384155829[100]):0.053352542127975244[31]):0.13377294337482537[100],((((((Archaea_Crenarchaeota_Thermoprotei_Thermoproteales_Thermoproteaceae_Vulcanisaeta_distributa_DSM_14429_chromosome:0.12448042533066772,Archaea_Crenarchaeota_Thermoprotei_Thermoproteales_YNP_Site_8_Thermoproteales_Type_I:0.051691654497761697):0.02616008100750644[100],Archaea_Crenarchaeota_Thermoprotei_Thermoproteales_YNP_Site_4_Thermoproteales_Type_I:0.03244984149437258):0.04817191550744404[97],Archaea_Crenarchaeota_Thermoprotei_Thermoproteales_YNP_Site_19_Thermoproteales_Type_I:0.035942682606325604):0.08746008109048597[100],(Archaea_Crenarchaeota_Thermoprotei_Thermoproteales_YNP_Site_3_Thermoproteales_Type_I:0.03225047337253706,Archaea_Crenarchaeota_Thermoprotei_Thermoproteales_Thermoproteaceae_Caldivirga_maquilingensis_IC_167:0.2022871782239033):0.14454103214559177[100]):0.15112122423017427[100],(((Archaea_Crenarchaeota_Thermoprotei_Thermoproteales_Archaea_Crenarchaeota_Thermoprotei_Thermoproteales_YNP_Site_19_Thermoproteales_Type_II:0.023777959290055772,Archaea_Crenarchaeota_Thermoprotei_Thermoproteales_Thermoproteaceae_Thermoproteus_uzoniensis_768_20_chromosome:0.08717002067865964):0.03495401576934665[97],Archaea_Crenarchaeota_Thermoprotei_Thermoproteales_Archaea_Crenarchaeota_Thermoprotei_Thermoproteales_YNP_Site_4_Thermoproteales_Type_II:0.009343490108129071):0.1372414350078599[100],(Archaea_Crenarchaeota_Thermoprotei_Thermoproteales_Thermoproteaceae_Pyrobaculum_aerophilum_IM2:0.06782944517214373,Archaea_Crenarchaeota_Thermoprotei_Thermoproteales_Thermoproteaceae_Thermoproteus_neutrophilus_V24Sta:0.07044599881605773):0.09476088160786356[100]):0.16823996559974752[100]):0.2331864040276619[100],Archaea_Crenarchaeota_Thermoprotei_Thermoproteales_Thermofilaceae_Thermofilum_pendens_Hrk_5:0.40326929971982306):0.12736533419395712[100]):0.06266477278544258[92],Archaea_Korarchaeota_Candidatus_Korarchaeum_cryptofilum_OPF8:0.6982404509682327):0.0674382745321509[87]):0.04850225060034985[80],(Archaea_Thaumarchaeota_MCG_Thaumarcheon_SCGC_AB_539_E09:0.49344708442980645,Ga0172382_10003761:0.4720010979986):0.11318748899469844[73]):0.047199314474651644[35],((((Archaea_Lokiarchaeota_SMTZ_76_7:0.004073476202567594,Archaea_Lokiarchaeota_DG_43:0.004839551685055898):0.13624964028568254[100],Archaea_Lokiarchaeota_SG8_8:0.1481364662116711):0.5886370106250696[100],(Archaea_Lokiarchaeaota_archeaon_Loki:0.6253026412388891,Archaea_Lokiarchaeota_RBG_13_Lokiarchaeota_45_8:0.48461800130087607):0.17069872424821764[100]):0.054099191553444115[44],(Archaea_CP_Thorarchaeota_WOR_bin_SMTZ1_83:0.13027584001874537,Archaea_CP_Thorarchaeota_WOR_bin_SG827a:0.12718925070189924):0.47879972587221165[100]):0.06613254301001392[42]):0.08121257963597728[100]):0.09705641760784145[99],((((((Ga0172381_10001626:0.000001,Ga0172377_10016501:0.004500525156502899):0.20466572864885135[100],(Ga0172379_10021804:0.14457290092501962,Ga0172379_10011514:0.1481468256202616):0.06245586126919811[74]):0.40178043320649426[100],((Archaea_DPANN_Diapherotrites_AR10_gwc2_scaffold_150:0.31589958563750864,Archaea_Diapherotrites_candidate_division_DUSEL3_archaeon_SCGC_AAA011_E11_DUSEL_001_206:0.3307133004339553):0.07347097197313701[42],Archaea_DPANN_Diapherotrites_AR21_gwc2_scaffold_17919:0.3554790796965701):0.08113392254300233[100]):0.09685882125146161[83],((((Ga0172378_10005130:0.000237,Ga0172377_10003199:0.00376394227570076):0.11187059170204305[100],Ga0172381_10001949:0.15698646071668376):0.09112964192835715[100],(Ga0172381_10011298:0.000952,Ga0172382_10016123:0.008655651093329997):0.1967135373672253[100]):0.1484878267025569[100],Ga0172377_10000718:0.28204076822322843):0.4539406730902593[100]):0.21104436487054556[100],(((Ga0172379_10000171:0.18378933138740017,Ga0172381_10000326:0.19612820286456722):0.43020386844918246[100],Archaea_Parvarchaeota_ARMAN_Candidatus_Micrarchaeum_acidiphilum_ARMAN2:0.8325929478026284):0.13621667392869208[99],Ga0172381_10002652:0.7280768680904264):0.19699284227454017[100]):0.06732537467623967[78],((Archaea_Euryarchaeota_Altiarchaeales_Altiarchaeum_BJP_IG2157_Altiarchaeum_SM1_33_3500:0.10868344111909822,Archaea_Euryarchaeota_Altiarchaeales_Altiarchaeum_hamiconexum:0.1270908756077187):0.6837970022052873[100],(Archaea_Unknown_DPANN_WOR_bin_SMTZ1_59:0.32638487013597084,Archaea_Euryarchaeota_Altiarchaeales_Altiarchaeum_IMC4:0.29992200009838443):0.2029864069581948[100]):0.14455116747122343[100]):0.06539669828622241[69]):0.03298481541789133[58],(((((Archaea_CP_Micrarchaeota_WOR_bin_SMTZ_76_1:0.06793981847464226,Archaea_CP_Micrarchaeota_WOR_bin_SMTZ_76:0.09443747733029406):0.1051882062434566[100],Archaea_CP_Micrarchaeota_WOR_bin_STMZ1_77:0.1940032272017902):0.12886671469731548[100],Archaea_Micrarchaeota_RBG_16_Micrarchaeota_49_10:0.3947660919249092):0.18782351324213442[100],(Archaea_CP_Micrarchaeota_WOR_bin_DG_71_2:0.17722998705616444,Archaea_Micrarchaeota_RBG_16_Micrarchaeota_36_9:0.26285561752374775):0.2689713285957511[100]):0.10523109262405139[98],((((Archaea_Nanohaloarchaeota_Nanohaloarchaea_SW_4_Nanohaloarchaea_44_8:0.020517918259371548,Archaea_Nanohaloarchaeota_Nanohaloarchaea_SW_7_Nanohaloarchaea_43_15:0.028190070711356263):0.19896607026299362[100],Archaea_Nanohaloarchaeota_Nanohaloarchaea_Candidatus_Haloredivivus_sp._G17:0.2859154827031407):0.08598413072893196[69],Archaea_Nanohaloarchaeota_Nanohaloarchaea_uncultured_halophilic_archaeon_J0756AB_J07NFR56:0.37868181827111513):0.5962513812753842[100],Archaea_DPANN_Aenigmarchaeota_AR5_gwa2_scaffold_521:0.5472340339888335):0.13693289472334058[75]):0.06863253400446734[80]):0.05801276482117146[70],((((((((((((Archaea_DPANN_Pacearchaeota_AR19_gwa2_scaffold_250:0.22527188811315924,Ga0172379_10000107:0.23201993327525328):0.07243063949459438[100],Archaea_DPANN_Pacearchaeota_AR13_gwb2_scaffold_657:0.25772519754067336):0.04339389169249408[71],((Ga0172379_10001382:0.214720304770335,Archaea_DPANN_Pacearchaeota_AR1_gwc2_scaffold_2477:0.27618025867790585):0.0697067711243009[100],Ga0172379_10003229:0.348078699711162):0.03695495039901653[73]):0.02272546303043388[18],Ga0172381_10003676:0.22288740927555573):0.02043921901957546[28],((((Ga0172380_10007934:0.000001,Ga0172381_10006221:0.000872):0.14351623752688658[100],Ga0172379_10001390:0.12591344945646465):0.02279886382160967[71],(Ga0172379_10004215:0.1031141680814267,Ga0172379_10014285:0.09320359654599741):0.05559510556330194[100]):0.06384270375847967[100],Archaea_DPANN_Pacearchaeota_RBG_13_Pacearchaeota_33_26:0.1518201249259321):0.10150248937275963[100]):0.02907095602637[25],(Ga0172381_10015779:0.2755245520567482,Archaea_DPANN_Pacearchaeota_RBG_16_Pacearchaeota_35_8:0.2776751585215491):0.042438315686738726[43]):0.046023471919649506[79],Ga0172379_10000152:0.25300891121607405):0.13399633806048872[100],(((((Ga0172381_10001879:0.06590733226286405,Ga0172381_10000378:0.04451014533510156):0.22676799055556085[100],Ga0172381_10003025:0.23162009011048124):0.1813194356253125[100],(Ga0172381_10016550:0.058722020450156176,Ga0172381_10024229:0.06821885808498962):0.3703368220132295[100]):0.07229432142353787[92],Archaea_DPANN_Pacearchaeota_RBG_13_Pacearchaeota_36_9:0.3571955402403244):0.07201218923467101[96],((((Ga0172377_10006873:0.25715691691449116,Ga0172378_10000943:0.2602780242221554):0.18830803337681834[100],Ga0172378_10000425:0.4193508164980648):0.19300596172085926[100],(Ga0172379_10000220:0.24621992643126545,Ga0172379_10000113:0.2205362857652684):0.24548966749293166[100]):0.047197314326755446[63],Ga0172381_10001388:0.4450527169513441):0.028772783715906858[32]):0.03604760407465779[50]):0.2204081027813518[100],Archaea_DPANN_Pacearchaeota_AR6_gwa2_scaffold_10207:0.5391049113698809):0.24918050423599913[100],(((((((Archaea_CP_DHVE_6_WOR_bin_SMTZ_78:0.37296361245837595,Ga0172381_10003352:0.46585316522915754):0.09852171881655458[100],Archaea_DPANN_Woesearchaeota_AR15_gwa2_scaffold_65:0.5003471375422239):0.05088080701584197[46],(Ga0172379_10000001:0.2681219148318905,Archaea_DPANN_Woesearchaeota_AR9_gwa2_scaffold_1018:0.3230086823005571):0.2745128712710798[100]):0.041443955703591495[22],(Archaea_DPANN_Woesearchaeota_AR4_gwa2_scaffold_135:0.5365174439837261,Archaea_DPANN_Woesearchaeota_AR16_gwa2_scaffold_1808:0.46892384965361655):0.054943300362702896[31]):0.0250390873302635[12],((((Archaea_CP_DHVE_6_WOR_bin_DG_71_5:0.1057015688071532,Archaea_CP_DHVE_6_WOR_bin_SMTZ_69:0.12062292244301576):0.1755804093269071[100],Archaea_CP_DHVE_6_WOR_bin_SMTZ_00:0.2625598066494774):0.0957945621103411[99],Archaea_CP_DHVE_6_WOR_bin_DG_71:0.3128071381582451):0.05034488948188853[57],(Archaea_DPANN_Woesearchaeota_AR3_gwa2_scaffold_210:0.4011031469303652,Archaea_DPANN_Woesearchaeota_AR11_gwa2_scaffold_3980:0.3686976375061093):0.07958749570274248[65]):0.03204801597296125[35]):0.033800916782968926[25],Archaea_DPANN_Woesearchaeota_RBG_13_Woesearchaeota_36_6:0.5000277231086612):0.06442575277919849[99],((((Archaea_Nanoarchaeota_candidate_division_DUSEL4_archaeon_SCGC_AAA011_L15_DUSEL_001_208:0.4551224394578428,Archaea_DPANN_Woesearchaeota_AR18_gwa2_scaffold_1772:0.5179979687751555):0.05560781108385715[49],Archaea_DPANN_Woesearchaeota_AR20_gwa2_scaffold_32:0.4070747749291823):0.0454735495091394[32],(Archaea_DPANN_Woesearchaeota_AR17_gwa2_scaffold_2520:0.37637020641557184,Ga0172379_10014166:0.43866444465782894):0.10999848492378161[99]):0.03579258695551735[49],(Archaea_Nanoarchaeota_candidate_division_DUSEL4_archaeon_SCGC_AAA011_L22_Combined_Assembly_DUSEL4_1__DUSEL4:0.000001,Archaea_Nanoarchaeota_candidate_division_DUSEL4_archaeon_SCGC_AAA011_G17_DUSEL_001_198:0.000001):0.47355921574852733[100]):0.03261729652228684[72]):0.0874189653329327[99]):0.04800741023685129[58],Archaea_Euryarchaeota_Euryarchaeota_archaeon_SCGC_AC_312_F18:0.765734854861627):0.06948824747733884[81],((Archaea_Nanoarchaeota_Nanoarchaeum_equitans_Kin4_M:0.45054783747171134,Archaea_unclassified_Candidatus_Nanobsidianus_stetteri_Final_anotation_based_on_arCOG:0.7585558920043569):0.21566328977894278[100],Archaea_Parvarchaeota_ARMAN_Candidatus_Parvarchaeum_acidophilus_ARMAN5:0.9434495637801605):0.086617541629181[56]):0.046922160235720156[53]):0.48334367716976256)OROOT;
16S rRNA gene tree
((Archaea_Nanoarchaeota_Nanoarchaeum_equitans_Kin4_M:0.42759822611782106,((((((Archaea_Euryarchaeota_Methanococci_Methanococcales_Methanocaldococcaceae_Methanocaldococcus_jannaschii_DSM_2661:0.03896231870456068,((Archaea_Euryarchaeota_Methanococci_Methanococcales_Methanococcaceae_Methanococcus_Methanococcus_maripaludis_S2:0.08352526017245099,Archaea_Euryarchaeota_Methanococci_Methanococcales_Methanococcaceae_Methanothermococcus_Methanothermococcus_okinawensis_IH1:0.044565911068122244):0.11404123453859238[100],Archaea_Euryarchaeota_Methanococci_Methanococcales_Methanocaldococcaceae_Methanotorris_Methanotorris_igneus_Kol_5:0.023005452960243478):0.07309569743360056[100]):0.12516381933294518[100],(Archaea_Euryarchaeota_Archaeoglobi_Archaeoglobales_Archaeoglobaceae_Archaeoglobus_Archaeoglobus_fulgidus_DSM_8774:0.052240888621742254,Archaea_Euryarchaeota_Archaeoglobi_Archaeoglobales_Archaeoglobaceae_Ferroglobus_Ferroglobus_placidus_DSM_10642:0.04648039448427044):0.17090992648259418[100]):0.030997514936736525[34],(Archaea_Euryarchaeota_Thermococci_Thermococcales_Thermococcaceae_Palaeococcus_Palaeococcus_pacificus_DY20341:0.04153009115976536,(Archaea_Euryarchaeota_Thermococci_Thermococcales_Thermococcaceae_Thermococcus_kodakarensis_KOD1:0.025189217817172427,Archaea_Euryarchaeota_Thermococci_Thermococcales_Thermococcaceae_Pyrococcus_furiosus_DSM_3638:0.04095049896174885):0.012439939147795176[77]):0.12706903169842265[100]):0.04022522476273549[25],(Archaea_Euryarchaeota_Methanopyri_Methanopyrales_Methanopyraceae_Methanopyrus_kandleri_AV19:0.23395671230615678,(Archaea_Euryarchaeota_Methanobacteria_Methanobacteriales_Methanothermaceae_Methanothermus_Methanothermus_fervidus_DSM_2088:0.048289432439200475,(Archaea_Euryarchaeota_Methanobacteria_Methanobacteriales_Methanobacteriaceae_Methanothermobacter_thermautotrophicus_Delta_H:0.03411765786975929,(((Archaea_Euryarchaeota_Methanobacteria_Methanobacteriales_Methanobacteriaceae_Methanosphaera_stadtmanae_DSM_3091:0.14335215337738072,(Ga0172377_103516501:0.021630439346800312,Archaea_Euryarchaeota_Methanobacteria_Methanobacteriales_Methanobacteriaceae_Methanobrevibacter_Methanobrevibacter_smithii_PS_ATCC_35061:0.08182158403340223):0.02540304229299828[91]):0.02508264202833166[74],Ga0172378_100239394:0.03831492135889336):0.034643671783248564[91],((Ga0172381_101401482:0.0025683095214135143,Archaea_Euryarchaeota_Methanobacteria_Methanobacteriales_Methanobacteriaceae_Methanobacterium_Methanobacterium_sp_SWAN_1:0.000001):0.015373516458248915[94],(Ga0172380_101261761:0.03872710875656393,Ga0172382_105938671:0.05061293887358387):0.015680917310538778[53]):0.024229870453464475[63]):0.07914271415147756[100]):0.1368406361878649[100]):0.09842604588660997[100]):0.056683381325388194[41]):0.024824495559443438[4],((Archaea_SAGMEG_N21:0.11585494134914276,Archaea_SAGMEG_45:0.12085140066068512):0.1886183213726409[100],(((Ga0172382_100031755:0.005424672333216751,Ga0172377_100423323:0.004953039749369559):0.15759650065990582[100],(Ga0172382_102920601:0.03074702190180023,Ga0172382_100413944:0.04121082188184344):0.2287328071799415[98]):0.1291749932035704[100],(((((Archaea_DPANN_Aenigmarchaeota_16ft_scaffold_553:0.25188219827500546,Archaea_Aenigmarchaeota_archaeon_JGI_0000106_F11_GBS_C_001_281_JGI_named_Eury_DHVEG:0.07535758283080174):0.20227028369573308[100],(Archaea_DPANN_Aenigmarchaeota_AR5_:0.360983523522052,Archaea_Aenigmarchaeota_Candidatus_Aenigmarchaeum_subterraneum_archaeon_SAG_AAA011_O16_Dusel_001_271:0.3584631403788099):0.13907984510711735[84]):0.11604528707495021[99],((Archaea_Euryarchaeotaunclassified_Euryarchaeota_Aciduliprofundum_Aciduliprofundum_boonei_T469:0.13755678594451037,(Archaea_Euryarchaeota_Thermoplasmata_Thermoplasmatales_Thermoplasmataceae_Thermoplasma_acidophilum_DSM_1728:0.10752208981216738,(Archaea_Euryarchaeota_Thermoplasmata_Thermoplasmatales_Picrophilaceae_Picrophilus_torridus_DSM_9790:0.056697237871185635,Archaea_Euryarchaeota_Thermoplasmata_Thermoplasmatales_Ferroplasmaceae_Ferroplasma_acidarmanus_Fer1:0.15191136601815858):0.06383056475974369[99]):0.19024842867113723[100]):0.09839476732549812[100],((Archaea_Euryarchaeota_unclassified_Euryarchaeota_Marine_Group_II_uncultured_marine_group_II_euryarchaeote:0.165951881984292,Archaea_Euryarchaeota_Thermoplasmata_Thermoplasmata_archaeon_JGI_0000113_B15:0.20434819606234278):0.19251918123572676[100],((('Archaea_Thaumarchaeota_unclassified_Thaumarchaeota_Marine_Group_I_Marine_Group_III_euryarchaeote_sp._SCGC_AAA288_E19':0.021249988711535384,Archaea_Euryarchaeota_Euryarchaeota_archaeon_SCGC_AB_637_M18:0.02459849865746877):0.2757572085165019[100],(Archaea_Euryarchaeota_Thermoplasmata_Thermoplasmatales_Thermoplasmatales_archaeon_SCGC_AB_539_N05:0.06266501305861283,(Archaea_Euryarchaeota_Thermoplasmata_Thermoplasmatales_Thermoplasmatales_archaeon_SCGC_AB_539_C06:0.03756248445551469,Archaea_Euryarchaeota_Thermoplasmata_Thermoplasmatales_archaeon_SCGC_AB_540_F20:0.05931775108875659):0.028518876373972546[56]):0.18245963421074052[100]):0.05813500583208642[60],((Ga0172377_110606851:0.0030270893862969217,(((Ga0172382_104762231:0.047061291345954714,((Ga0172380_103276502:0.000001,Ga0172381_102711311:0.000001):0.0034159168893719283[81],(Ga0172378_103993971:0.000001,Ga0172377_108430071:0.0033515111655919583):0.0057250578947614095[63]):0.029630721841956476[100]):0.02341777519310595[96],((((Ga0172378_100014091:0.00974208941282706,Ga0172377_100280056:0.05587369223051075):0.014703988106671506[44],Archaea_Euryarchaeota_Thermoplasmata_Thermoplasmatales_Thermoplasmatales_archaeon_BRNA1:0.03471070862179548):0.03339756374119052[52],Ga0172377_100394541:0.024369021158750392):0.05695941156001183[100],(Ga0172382_106040101:0.04564299347024958,(Ga0172381_104419361:0.020705002936624695,Ga0172378_1000716412:0.010380727797947742):0.015023740004536101[94]):0.022904589377235496[94]):0.03252729121990594[98]):0.036260602262292[93],Ga0172382_100149111:0.031085058083499373):0.04022198631666596[73]):0.07231318637541895[100],(Archaea_Euryarchaeota_Methanomicrobiaunclassified_Methanomicrobia_Methanomassiliicoccus_Candidatus_Methanomassiliicoccus_intestinalis_Issoire_Mx1:0.08625022513048775,Ga0172380_103213331:0.06693885865141302):0.03120027647250323[87]):0.10507151081950017[100]):0.04849242468212278[69]):0.12521291553850578[100]):0.11806538946037337[100]):0.0540947420509168[17],(((((Ga0172381_109995941:0.006585990790681784,Ga0172377_101963731:0.000001):0.05021768888553435[100],(Archaea_Euryarchaeota_Methanomicrobia_Methanomicrobiales_Methanomicrobiaceae_Methanoplanus_Methanoplanus_petrolearius_DSM_11571:0.0385635140391698,(Ga0172377_108819741:0.022016283752526622,((Archaea_Euryarchaeota_Methanomicrobia_Methanomicrobiales_Methanomicrobiaceae_Methanomicrobium_mobile_BP__DSM_1539:0.06974107637112281,(Ga0172380_109202081:0.08420791213475232,Ga0172378_106570581:0.013406569280238312):0.004012088649158585[83]):0.012192854606568382[60],Ga0172382_103793872:0.0029538605902428294):0.0018954390912715446[32]):0.023523337423768442[96]):0.031211767427922865[100]):0.04281019596750424[100],(Archaea_Euryarchaeota_Methanomicrobia_Methanomicrobiales_Methanomicrobiaceae_Methanofollis_liminatans_GKZPZ__DSM_4140:0.10521567106101459,(((Ga0172381_101876101:0.031861579163043,(Ga0172378_103451461:0.000001,Archaea_Euryarchaeota_Methanomicrobia_Methanomicrobiales_Methanomicrobiaceae_Methanoculleus_Methanoculleus_bourgensis_MS2:0.000001):0.021306435082860453[100]):0.0355626309280046[97],((Archaea_Euryarchaeota_Methanomicrobia_Methanomicrobiales_Methanocorpusculaceae_Methanocorpusculum_Methanocorpusculum_labreanum_Z:0.005221077709481214,(Ga0172382_101728491:0.000001,Ga0172380_102584812:0.021147663967373997):0.01581221189703408[94]):0.1362433515781265[100],Ga0172382_102493171:0.06355558755530355):0.1211015198772416[100]):0.02902995275374476[43],((Archaea_Euryarchaeota_Methanomicrobia_Methanomicrobiales_Methanoregulaceae_Methanolinea_tarda_NOBI_1:0.04685369971706921,Archaea_Euryarchaeota_Methanomicrobia_Methanomicrobiales_Methanospirillaceae_Methanospirillum_hungatei_JF_1:0.15160781580132943):0.017308264395310413[50],(Archaea_Euryarchaeota_Methanomicrobia_Methanomicrobiales_Methanoregulaceae_Methanosphaerula_Candidatus_Methanosphaerula_palustris_E1_9c:0.05433316128332466,(Ga0172380_108873991:0.0065725787325510154,((Ga0172380_105704991:0.013120415784277473,(Ga0172379_100972031:0.023999248941136475,Ga0172377_106873051:0.014403513347184482):0.013907232161913807[69]):0.011675988570267748[56],(Archaea_Euryarchaeota_Methanomicrobia_Methanomicrobiales_Methanoregulaceae_Methanoregula_Candidatus_Methanoregula_boonei_6A8:0.0425741329810978,Ga0172381_110088861:0.007531590974567681):0.007881546604459277[39]):0.03456805712314459[95]):0.008299002851758885[44]):0.011694592752199195[42]):0.035013466590276376[73]):0.005942587155390644[13]):0.014700353769930619[44]):0.15590889909265027[100],('Archaea_Euryarchaeota_Methanomicrobia_Methanocellales_Methanoflorens_stordalenmirensis_Draft_v4.3.2':0.15723171588892093,('Archaea_Euryarchaeota_Methanomicrobia_Methanocellales_Methanocellaceae_Methanocella_sp._RC_I_Manual_curation_by_Zhe_Lv':0.24251075159545143,((Archaea_Euryarchaeota_19ft_scaffold_9279:0.044695706147343195,(Archaea_Euryarchaeota_Methanomicrobia_Methanosarcinales_ANME2D:0.000001,'Archaea_Euryarchaeota_Methanomicrobia_Methanosarcinales_uncultured_Methanosarcinales_sp._ANME_2D_ANME_V10':0.000001):0.03383427807217254[100]):0.11100498670729886[100],(((Archaea_Euryarchaeota_Methanomicrobia_Methanosarcinales_Methermicoccaceae_Methermicoccus_shengliensis_DSM_18856:0.000001,'Archaea_Euryarchaeota_Euryarchaeota_sp._AmaM_Standard_draft':0.000001):0.13604230672234463[100],((Archaea_Euryarchaeota_Methanomicrobia_Methanosarcinales_Methanosaetaceae_Methanosaeta_Methanosaeta_thermophila_PT:0.09877812369098304,((Ga0172379_100784533:0.003040365135079437,Ga0172380_105082451:0.000001):0.007998041436829695[94],((Ga0172378_105388941:0.021749848061604293,(Ga0172377_102800491:0.000001,Ga0172382_100489663:0.000001):0.0067681543498001595[98]):0.013663495490574107[94],Ga0172381_102533741:0.019834180972922333):0.00337281282563362[42]):0.07245113206683529[100]):0.0465312740630659[100],(Ga0172382_101906602:0.000001,Ga0172377_101665623:0.000001):0.041244385294258556[100]):0.04208314688459103[99]):0.02092729191481535[17],(Archaea_unknown_archaeon:0.07379793025305714,((Archaea_Euryarchaeota_Methanomicrobia_Methanosarcinales_Methanosarcinaceae_Methanohalobium_Methanohalobium_evestigatum_Z_7303:0.08656619510438146,Archaea_Euryarchaeota_Methanomicrobia_Methanosarcinales_Methanosarcinaceae_Methanosalsum_zhilinae_WeN5__DSM_404017:0.035238167314329605):0.021388502363903328[57],((Archaea_Euryarchaeota_Methanomicrobia_Methanosarcinales_Methanosarcinaceae_Methanohalophilus_Methanohalophilus_mahii_DSM_5219:0.0637520953991837,Archaea_Euryarchaeota_Methanomicrobia_Methanosarcinales_Methanosarcinaceae_Methanococcoides_burtonii_DSM_6242:0.05049845905586903):0.015817677943211095[56],(((Ga0172377_102886832:0.047611405012927044,(Ga0172377_103275971:0.10234170261005238,(Archaea_Euryarchaeota_Methanomicrobia_Methanosarcinales_Methanosarcinaceae_Methanosarcina_barkeri_Fusaro__DSM_804:0.010319411449053018,(Ga0172377_109711611:0.021455985689911028,Ga0172378_101679072:0.000001):0.017520487629826942[66]):0.019712432020519532[86]):0.028588266824989716[58]):0.03473837191972784[78],Archaea_Euryarchaeota_Methanomicrobia_Methanosarcinales_Methanosarcinaceae_Methanolobus_Methanolobus_psychrophilus_R15:0.042276872904301044):0.01916336182591305[54],Archaea_Euryarchaeota_Methanomicrobia_Methanosarcinales_Methanosarcinaceae_Methanomethylovorans_hollandica_DSM_15978:0.04090892463763218):0.018683613145553224[50]):0.019820520366424343[39]):0.05696884988849105[100]):0.025550943147032434[86]):0.0332797424647846[19]):0.09033436832979946[100]):0.033656205265111705[68]):0.029877558301690588[17]):0.11743568109856639[96],((Archaea_Nanohaloarchaeota_Nanohaloarchaea_uncultured_halophilic_archaeon_J0756AB_J07NFR56:0.14339837401050648,(Archaea_Nanohaloarchaeota_Nanohaloarchaea_SW_7_Nanohaloarchaea_43_15:0.10628319248923113,(Archaea_uncultured_halophilic_archaeon_J07AB43_J07NFR43:0.00423425847108394,Archaea_uncultured_halophilic_archaeon_J07A43:0.01155369432462594):0.14894031124170048[100]):0.04740007640488164[55]):0.47339079660244465[100],('Archaea_Euryarchaeota_Halobacteria_Halobacteriales_Halobacteriaceae_Halobacterium_sp._NRC_1':0.08023763545042062,(((((('Archaea_Euryarchaeota_Halobacteria_halophilic_archaeon_sp._DL31___DL31_replicon_1_OLD_NAME__halophilic_archaeon_sp._DL31':0.16049347124831836,(('Archaea_Euryarchaeota_Halobacteria_Halobacteriales_Halobacteriaceae_Halonotius_sp._J07ABHN4_version_2':0.06076641419780904,('Archaea_Euryarchaeota_Halobacteria_Halobacteriales_Halobacteriaceae_Halonotius_sp._A07HN63':0.016665368181389084,Archaea_uncultured_archaeon_J07ABHN6_version_2:0.022801597851594302):0.012898184248935962[40]):0.06265948915592867[100],'Archaea_Euryarchaeota_Halobacteria_Haloferacales_Haloferacaceae_Halohasta_litchfieldiae_tADL___Hlit_replicon_OLD_NAME_halophilic_archaeon_sp._True_ADL':0.05115513941860428):0.12866562488668754[100]):0.045890254590769786[67],(Archaea_Euryarchaeota_Halobacteria_Halobacteriales_haloarchaeon_3A1_DGR:0.0623544292447451,((Archaea_Euryarchaeota_Halobacteria_Halobacteriales_Halobacteriaceae_Halorubrum_Halorubrum_lacusprofundi_ATCC_49239:0.051983734717659935,'Archaea_Euryarchaeota_Halobacteria_Halobacteriales_Halobacteriaceae_Halorubrum_sp._A07HR67':0.04818501547157261):0.05166817487716058[100],'Archaea_Euryarchaeota_Halobacteria_Halobacteriales_Halobacteriaceae_Halorubrum_sp._A07HR60':0.13729306397548102):0.028682523729075537[63]):0.07440533858027543[92]):0.04089705643869923[30],((Archaea_Euryarchaeota_Halobacteria_Halobacteriales_Halobacteriaceae_Halogranum_Halogranum_salarium_B_1:0.10346628998140739,'Archaea_Euryarchaeota_Halobacteria_Halobacteriales_Halobacteriaceae_Halobaculum_sp._A07HB70':0.13409868591956453):0.022303461042939787[12],(Archaea_uncultured_halophilic_archaeon_J07ABHX67_version_2:0.13319385949471219,Archaea_Euryarchaeota_Halobacteria_Halobacteriales_Halobacteriaceae_Haloplanus_natans_RE_101__DSM_17983:0.12021452783527797):0.03213318726272929[13]):0.007806125946243192[5]):0.022121388667299957[16],(Archaea_Euryarchaeota_Halobacteria_Halobacteriales_Halobacteriaceae_Haloquadratum_walsbyi_HBSQ001__DSM_16790:0.1278704105443258,Archaea_Euryarchaeota_Halobacteria_Halobacteriales_Halobacteriaceae_Halogeometricum_Halogeometricum_borinquense_DSM_11551:0.06871232908933367):0.06399765243481692[87]):0.04417280780283672[49],((Archaea_Euryarchaeota_Halobacteria_Halobacteriales_Halobacteriaceae_Haloarcula_marismortui_ATCC_43049:0.15687201226812597,Archaea_Euryarchaeota_Halobacteria_Halobacteriales_Halobacteriaceae_Natronomonas_pharaonis_Gabara__DSM_2160:0.08850139867755002):0.025181491160582326[23],((Archaea_Euryarchaeota_Halobacteria_Halobacteriales_Halobacteriaceae_Halopiger_Halopiger_xanaduensis_SH_6:0.05745099216339877,((Archaea_Euryarchaeota_Halobacteria_Halobacteriales_Halobacteriaceae_Natronobacterium_gregoryi_SP2__DSM_3393:0.06460548750313366,(Archaea_Euryarchaeota_Halobacteria_Halobacteriales_Halobacteriaceae_Natronococcus_occultus_SP4__DSM_3396:0.05473684852067162,(Archaea_Euryarchaeota_Halobacteria_Halobacteriales_Halobacteriaceae_Halovivax_ruber_XH_70__DSM_18193:0.0617046771636125,Archaea_Euryarchaeota_Halobacteria_Halobacteriales_Halobacteriaceae_Halostagnicola_larsenii_XH_48__DSM_176:0.06275052826641803):0.014847427186079454[51]):0.030199742447616806[61]):0.01792145447547977[31],(Archaea_Euryarchaeota_Halobacteria_Halobacteriales_Halobacteriaceae_Natrialba_Natrialba_magadii_ATCC_43099:0.0345871450131634,(Archaea_Euryarchaeota_Halobacteria_Halobacteriales_Halobacteriaceae_Natrinema_pellirubrum_157__JCM_10476:0.028523158126126713,Archaea_Euryarchaeota_Halobacteria_Halobacteriales_Halobacteriaceae_Haloterrigena_Haloterrigena_turkmenica_DSM_5511:0.024723806472596976):0.02346618010865109[80]):0.029371025248761118[80]):0.017551271792969114[28]):0.052142768838091325[83],(Archaea_Euryarchaeota_Halobacteria_Halobacteriales_Halobacteriaceae_Haladaptatus_paucihalophilus_DX253__DSM_18195:0.11722770020533302,Archaea_Euryarchaeota_Halobacteria_Halobacteriales_Halobacteriaceae_Halalkalicoccus_Halalkalicoccus_jeotgali_B3:0.08296126302125595):0.018109843902457623[35]):0.036054349498448435[51]):0.008650932952207757[1]):0.029428203710847534[6],(((Archaea_Euryarchaeota_Halobacteria_Halobacteriales_Halobacteriaceae_Halomicrobium_Halomicrobium_mukohataei_DSM_12286:0.0719923569148957,Archaea_Euryarchaeota_Halobacteria_Halobacteriales_Halobacteriaceae_Halorhabdus_Halorhabdus_utahensis_DSM_12940:0.07894073750658537):0.016012937172694475[22],('Archaea_Euryarchaeota_Halobacteria_Natrialbales_Natrialbaceae_Salinarchaeum_sp._Harcht_Bsk1':0.16054099506265018,(Archaea_uncultured_halophilic_archaeon_J07ABHX64:0.9859802159507933,Archaea_uncultured_halophilic_archaeon_J07HX5:0.049804905540381306):0.032652200165675715[63]):0.03889234704049738[41]):0.013162691171610952[9],Archaea_Euryarchaeota_Halobacteria_Halobacteriales_Halobacteriaceae_Halosimplex_Halosimplex_carlsbadense_2_9_1:0.086243637483574):0.025476826301737532[24]):0.04077329125221274[30]):0.2128745929620961[100]):0.16071725892440591[54]):0.06352977891331024[44]):0.023148026411473843[6],(((Ga0172379_106936061:0.3551169599895938,(Ga0172380_103320901:0.2205947409014426,Archaea_Euryarchaeota_Altiarchaeales_Altiarchaeum_IMC4:0.1953536315723774):0.038407481868309556[78]):0.07567637214960765[48],(Archaea_Euryarchaeota_Altiarchaeales_Altiarchaeum_BJP_IG2157_Altiarchaeum_SM1_33_3500:0.026650005947383537,Archaea_Euryarchaeota_Altiarchaeales_Altiarchaeum_hamiconexum:0.032728936616129634):0.3814887301547376[100]):0.1813580425370942[97],(Archaea_Lokiarchaeota_SMTZ_76_7:0.6298425542535857,(((Ga0172379_102057311:0.48178891893301,(Ga0172381_102755961:0.024516112579708427,Ga0172380_101092791:0.03607611187437554):0.36090443069539635[100]):0.09185091537361645[70],((Archaea_Euryarchaeota_Euryarchaeota_archaeon_SCGC_AC_312_F18:0.49078937747798124,((((Archaea_DPANN_Woesearchaeota_gwa2_scaffold_6854:0.27719441612338835,(Archaea_DPANN_Woesearchaeota_gwa2_scaffold_21945:0.27509115634171266,(((Archaea_Nanoarchaeota_candidate_division_DUSEL4_archaeon_SCGC_AAA011_K22_Combined_Assembly_DUSEL4_2__DUSEL4:0.000001,Archaea_Nanoarchaeota_candidate_division_DUSEL4_archaeon_SCGC_AAA011_L22_DUSEL_001_192:0.000001):0.000001[19],Archaea_Nanoarchaeota_candidate_division_DUSEL4_archaeon_SCGC_AAA011_J02_DUSEL_001_207:0.000001):0.000001[60],(Archaea_Nanoarchaeota_candidate_division_DUSEL4_archaeon_SCGC_AAA011_L22_Combined_Assembly_DUSEL4_1__DUSEL4:0.000001,Archaea_Nanoarchaeota_candidate_division_DUSEL4_archaeon_SCGC_AAA011_G17_DUSEL_001_198:0.000001):0.0012997258071458795[76]):0.1825529468322582[100]):0.04795307495623646[40]):0.04278832191244186[39],(((Archaea_DPANN_Woesearchaeota_gwa2_scaffold_25982:0.1467860711542146,(Archaea_DPANN_Woesearchaeota_AR18_gwa2_scaffold_3934:0.04904776075314432,Archaea_DPANN_Woesearchaeota_gwa2_scaffold_29719:0.1575875671938891):0.04430281111843648[57]):0.062031482998588405[90],(Archaea_DPANN_Woesearchaeota_gwa2_scaffold_184489:0.19534994779052184,Archaea_DPANN_Woesearchaeota_gwa2_scaffold_211888:0.1731645598088254):0.020418438429088415[34]):0.05768663917661021[82],((Archaea_DPANN_Woesearchaeota_gwa2_scaffold_12909:0.14861304158705302,Archaea_DPANN_Woesearchaeota_gwa2_scaffold_204354:0.13019555988042342):0.05968271975297501[73],(Archaea_DPANN_Woesearchaeota_gwa2_scaffold_226:0.0011901198041557315,Archaea_DPANN_Woesearchaeota_AR20_gwa2_scaffold_226:0.0013883091125039826):0.2026485219701577[100]):0.06471417389695899[74]):0.03554416357408874[56]):0.027691922170635763[46],(Archaea_DPANN_Woesearchaeota_AR17_gwa2_scaffold_3211:0.211443657538954,Ga0172379_100330083:0.23547138048112348):0.062264993464333784[75]):0.03264744903538963[80],((((((Archaea_DPANN_Woesearchaeota_gwa2_scaffold_177620:0.1838853234255633,(Archaea_DPANN_Woesearchaeota_gwa2_scaffold_71491:0.06581980528918674,Archaea_DPANN_Woesearchaeota_gwa2_scaffold_22741:0.08301060045721576):0.07827575117683994[100]):0.04664982621298419[58],(((Archaea_DPANN_Woesearchaeota_AR4_gwa2_scaffold_3467:0.24208395173101316,Ga0172379_104521721:0.21543420886755982):0.036051314899136155[1],((Archaea_DPANN_Woesearchaeota_gwa2_scaffold_234525:0.288156777072166,Archaea_DPANN_Woesearchaeota_gwa2_scaffold_54918:0.1977227216261226):0.11195462972445824[74],(Archaea_DPANN_Woesearchaeota_gwa2_scaffold_23489:0.2506102528282659,(Archaea_DPANN_Woesearchaeota_gwa2_scaffold_166184:0.0995634266533898,(Archaea_DPANN_Woesearchaeota_gwa2_scaffold_130462:0.08309070025028875,Archaea_DPANN_Woesearchaeota_AR11_gwa2_scaffold_153050:0.04644824280946924):0.16385830560866177[100]):0.0634914214601685[93]):0.023758483698006483[14]):0.031572689783935015[5]):0.01210955987807294[0],(Archaea_DPANN_Woesearchaeota_gwa2_scaffold_1621:0.19071521098396182,Archaea_DPANN_Woesearchaeota_gwa2_scaffold_78213:0.1565400338609555):0.049610564470157215[32]):0.015725338163471658[0]):0.0072511832274093635[0],(((Archaea_DPANN_Woesearchaeota_gwa2_scaffold_1731:0.000001,AR16_Archaea_DPANN_Woesearchaeota_gwa2_scaffold_1731:0.000001):0.1962092488536995[100],(Archaea_DPANN_Woesearchaeota_gwa2_scaffold_16033:0.13164059097973357,Archaea_DPANN_Woesearchaeota_gwa2_scaffold_403963:0.09945438752325764):0.057683665096480485[51]):0.030397129316926286[21],((((Ga0172379_1000671014:0.17498400461669972,((Ga0172379_105946811:0.18628885471759205,((Archaea_DPANN_Woesearchaeota_gwa2_scaffold_39027:0.10202151667160297,Ga0172379_106008131:0.1544712275213871):0.07706897832670512[69],Archaea_DPANN_Woesearchaeota_gwa2_scaffold_8772:0.17958240922555246):0.049572919614905064[75]):0.06363018212742189[94],Ga0172381_1000445312:0.1839407858132831):0.041225985066331905[30]):0.047738027415665574[70],(Ga0172381_104538122:0.32080778078414696,(Ga0172379_100231953:0.0871553089770285,Archaea_DPANN_Woesearchaeota_gwa2_scaffold_3179:0.03363135823348751):0.17033633377686241[100]):0.061857947162673454[64]):0.05025890361006358[65],(Archaea_DPANN_Woesearchaeota_gwa2_scaffold_198670:0.16147773900657558,Archaea_DPANN_Woesearchaeota_gwa2_scaffold_17898:0.21146313680763207):0.04284364694397569[69]):0.020959161411233662[8],(Archaea_Euryarchaeota_Euryarchaeota_archaeon_SCGC_AAA008_E08:0.10015619133087217,Ga0172379_10000001194:0.1843567711184777):0.17351923259399182[100]):0.010460483905163631[1]):0.01095806975041036[1]):0.00589744386972324[2],Archaea_DPANN_Woesearchaeota_gwa2_scaffold_59341:0.207025818428745):0.019688644364534102[6],(Ga0172379_100521155:0.28542372967823937,Ga0172379_100142153:0.2712982791384806):0.03870809513190343[9]):0.030988636217672116[13],(((Archaea_Euryarchaeota_Euryarchaeota_archaeon_SCGC_AAA282_L03:0.0029627542409396135,Archaea_Euryarchaeota_Euryarchaeota_archaeon_SCGC_AAA286_E23:0.003891321472917486):0.17594721488543508[100],Archaea_DPANN_Woesearchaeota_gwa2_scaffold_56945:0.09698481226463551):0.3782024669479469[100],(Archaea_DPANN_Woesearchaeota_AR15_gwa2_scaffold_75:0.000001,Archaea_DPANN_Woesearchaeota_GWB1_scaffold_43:0.000001):0.18869265134660518[100]):0.05089676285564604[20]):0.06191999790394931[40]):0.08298684892404218[69]):0.07555739714503762[67],(Archaea_DPANN_Pacearchaeota_AR6_gwa2_scaffold_2785:0.26481741518211965,(((Ga0172381_108251951:0.049897388014431776,((Ga0172379_106793221:0.06978610317909784,Ga0172381_103320951:0.019380270225855867):0.06140716391824874[97],(Ga0172381_103780511:0.17906727244902276,((Ga0172382_1000058868:0.012860322319394601,Ga0172377_101249563:0.014309171296347234):0.05645084196407035[100],((Ga0172377_102163053:0.010903920663163813,Ga0172378_1000029347:0.0032210691636684885):0.008160169502154258[97],Ga0172377_101096281:0.004716295718941055):0.06572952004730892[100]):0.04665434368788768[96]):0.054803585609748406[93]):0.034006577285202955[63]):0.07439171538994316[79],(Ga0172379_101933514:0.09022844206605729,((Ga0172380_102622061:0.006298665965238204,((Ga0172380_106943221:0.03912484224072621,Ga0172381_108018751:0.032166210757873515):0.017165043557008097[67],Ga0172378_1000349117:0.050734481507452855):0.01442717571816754[25]):0.0993451084445911[100],(Ga0172377_108410741:0.03707540581498758,Ga0172382_102983721:0.03336380954755036):0.05564082479602872[96]):0.04238736714056124[48]):0.020978404565297204[29]):0.07651159656295725[96],(((Archaea_CP_DUSEL1_candidate_division_DUSEL1_archaeon_SAG_AAA011_D5_Dusel_001_270:0.1356100056772851,((Ga0172380_108679751:0.0488666401942921,(Ga0172379_10000152259:0.03233079354000035,(Ga0172381_101718151:0.0018152782950693336,Ga0172380_101572012:0.000001):0.04977986376792698[100]):0.006199223052423708[44]):0.05730058294780349[94],(((Ga0172381_100220173:0.10166138134838976,Ga0172379_1000121861:0.112922664916836):0.029553185778222968[41],(Ga0172381_106709902:0.21603691884540455,((Ga0172377_105450111:0.06567327966633218,(Ga0172378_104306631:0.04253793752584878,(Ga0172379_1000100978:0.006912436540720712,Ga0172380_105500631:0.003532775505192376):0.018671740415284077[99]):0.014369571239531531[81]):0.01954891097375855[40],(Archaea_DPANN_Pacearchaeota_AR13_gwa2_scaffold_11204:0.1390926340738008,((Ga0172381_101397584:0.000001,Ga0172381_100379241:0.000001):0.10013642671631029[81],Ga0172379_1000203158:0.09193946007933596):0.027862848338880752[37]):0.0038747543804595885[17]):0.021502086996708414[40]):0.00721691005763736[10]):0.013910244906255809[15],(((Ga0172379_101070804:0.000001,((Ga0172381_108835061:0.05378795773065326,(Ga0172379_104129221:0.010380020342615204,Ga0172380_106309101:0.05354949325532177):0.011371402430917055[74]):0.02837500170291296[86],Ga0172379_105935201:0.17046177869694024):0.0167886461529565[40]):0.000001[12],(Ga0172380_100869925:0.00818259665971377,Ga0172381_106735081:0.002528386227848678):0.08017826962993935[100]):0.030273895944419316[17],((Ga0172378_101969201:0.010416208861221854,Ga0172377_103789141:0.008352426547893366):0.03192074084301044[88],Ga0172381_100323215:0.02632749754799235):0.09922444234830285[59]):0.03569353724932833[26]):0.01308931726675544[13]):0.02598195967815009[21]):0.03483631870766901[54],Ga0172379_100125591:0.1875632399945637):0.07245512765225204[100],((((Ga0172379_106252821:0.19705933308895984,(Ga0172381_101005381:0.0681507414046294,Ga0172379_103390122:0.09278926889457484):0.08416658977095359[100]):0.06265450501375147[83],((Ga0172381_106558711:0.0450585826397063,(Ga0172379_1001036410:0.059375562689166106,(Ga0172381_102111061:0.000001,Ga0172380_101238911:0.004072658930313722):0.0347961483073389[100]):0.026306411800200546[72]):0.05086769503473487[99],(Ga0172381_1000093740:0.09897550252857856,Ga0172381_101412341:0.11009727047272166):0.01096275908772082[25]):0.09192732812660198[99]):0.0443800073933418[67],(Ga0172381_100163975:0.10717128900977624,Ga0172381_101393761:0.2605940511020983):0.049923639004116005[73]):0.012054784819016007[29],(Ga0172379_101079405:0.19706643735451257,(Ga0172379_100001131:0.0984611381299123,Ga0172379_100901351:0.07202836408123936):0.039980995255548546[46]):0.05248330358043196[97]):0.03952278408209153[44]):0.03864318890020524[48]):0.26157397366001156[100]):0.2957400633846632[100]):0.03637997696054773[56]):0.08427871874627879[97],((((Archaea_DPANN_Diapherotrites_gwa2_scaffold_109987:0.2840956575968834,((Archaea_Diapherotrites_candidate_division_DUSEL3_archaeon_SCGC_AAA011_E11_DUSEL_001_206:0.11164632243474504,Archaea_DPANN_Diapherotrites_gwa2_scaffold_12982:0.09224702782390581):0.0915017595921257[100],(Archaea_DPANN_Diapherotrites_gwa2_scaffold_62986:0.07925033207269383,Archaea_DPANN_Diapherotrites_AR10_gwa2_scaffold_4532:0.1588181633101926):0.046889256676097[80]):0.05541950883931834[93]):0.023052871825461008[30],((Ga0172381_100212004:0.20804709115555253,(Ga0172380_104223462:0.17310979850384767,((Ga0172379_100779901:0.06013887615814051,((Ga0172380_101445221:0.012349393695081812,Ga0172379_106570661:0.027174570341601978):0.02239440070527765[88],(Ga0172381_105972401:0.01712756674941529,Ga0172377_100206325:0.07648145160176956):0.03805182444151489[69]):0.018534691498039102[47]):0.13910351590341685[100],(Ga0172377_107550751:0.14942174303587352,Ga0172381_100521991:0.10735586958559828):0.04207830903886567[63]):0.06654084360369206[95]):0.11677830753574758[91]):0.06859865103787799[51],(Archaea_DPANN_Diapherotrites_gwa2_scaffold_79162:0.2486230782867196,(Archaea_DPANN_Diapherotrites_gwa2_scaffold_11386:0.3091524101392844,(Archaea_Diapherotrites_candidate_division_DUSEL3_archaeon_SAG_AAA011_N19_DUSEL_002_272:0.368594161005952,((Archaea_DPANN_Diapherotrites_gwa2_scaffold_51498:0.33827059367852597,Archaea_Diapherotrites_candidate_division_DUSEL3_archaeon_SCGC_AAA011_K09_DUSEL_001_199:0.15671641272953485):0.05393554926613087[37],Ga0172379_102183171:0.1838693845074757):0.05038843416649241[27]):0.023162462091797398[15]):0.02492506739951672[18]):0.0368265242933572[25]):0.020153042154002154[15]):0.08241452789069248[29],(Ga0172380_103066901:0.3393904622426036,((Ga0172381_102562572:0.017523389360280195,(Ga0172377_1000040933:0.000001,Ga0172382_1000548715:0.003628626518303424):0.031801522946122596[100]):0.046825065467698934[100],((Ga0172381_100573616:0.014015954134893427,Ga0172379_102420951:0.037115121706993826):0.07485406836516395[100],(((Ga0172382_100189465:0.008552219534548211,(Ga0172377_104181241:0.000001,(Ga0172381_107604791:0.000001,Ga0172378_105829151:0.040214833530535454):0.00933054325413929[66]):0.006677390615100975[84]):0.04287961810740182[100],(((Ga0172378_102563251:0.060859337346369724,Ga0172377_101385584:0.000001):0.010858094479079927[95],Ga0172380_105808021:0.009264142783917961):0.026930544744840912[95],Ga0172381_100273349:0.0424355169729731):0.03199847789519383[97]):0.03904934631602641[90],Ga0172380_104297181:0.07358740953287013):0.04446404524840686[35]):0.05906469322573393[81]):0.2250318232720594[100]):0.06545692372539014[55]):0.23011264896475403[100],(((Ga0172381_1000480614:0.04209775122548809,Ga0172380_108176231:0.019986449395787087):0.20315033313860154[100],(Ga0172379_105277971:0.23241336765262544,Ga0172381_102803791:1.0256750198109947):0.17045699692669292[90]):0.19355235370274793[97],(((Ga0172382_107885851:0.000001,Ga0172381_100149883:0.01587347759879565):0.3120680241960381[100],(Ga0172380_108510841:0.22857561406980453,Ga0172379_1001138910:0.15279243632007056):0.10057382851643037[100]):0.04947277675861583[61],(((Ga0172381_100307626:0.06527978953392344,(Ga0172379_1000922614:0.000001,Ga0172379_10000427125:0.000001):0.004014931619856998[40]):0.05354958161984502[87],(Ga0172379_103675151:0.03542046862077308,Ga0172381_100003641:0.007608107190582025):0.03095780533542225[89]):0.09356365885457851[99],Ga0172381_109131461:0.16645473784872378):0.19220265759067434[100]):0.0704030073111741[84]):0.1326917089941544[98]):0.07313917944513593[69]):0.045931147003949846[69]):0.03143503694886629[7]):0.054446770344960704[7]):0.02848969357321618[7]):0.05164150871082196[15]):0.07119148589427926[22]):0.036772630586100696[32],((((((((Archaea_Crenarchaeota_Thermoprotei_Sulfolobales_Sulfolobales_archaeon_Acd1:0.07588995834582857,((Archaea_Crenarchaeota_Thermoprotei_Sulfolobales_Sulfolobaceae_Acidianus_Acidianus_hospitalis_W1:0.05712349203161704,((Archaea_Crenarchaeota_Thermoprotei_Sulfolobales_Sulfolobaceae_Metallosphaera_Metallosphaera_sedula_DSM_5348:0.04334878308481693,Archaea_Crenarchaeota_Thermoprotei_Thermoproteales_YNP_14_mk1_myell_like:0.02593636002427946):0.09393071664685237[100],Archaea_Crenarchaeota_Thermoprotei_Sulfolobales_Sulfolobales_archaeon_AZ1:0.0807793634534204):0.02377125629684551[59]):0.04716347090492823[100],Archaea_Crenarchaeota_Thermoprotei_Sulfolobales_Sulfolobaceae_Sulfolobus_solfataricus_P2:0.10127432887241872):0.01924997233771064[61]):0.1171416063794335[100],((Archaea_Crenarchaeota_Thermoprotei_Desulfurococcales_Site_04_Desulfuro:0.0030634316178761445,(Archaea_Crenarchaeota_Thermoprotei_Desulfurococcales_Site_03_Desulfuro:0.0026920857597989567,Archaea_Crenarchaeota_Thermoprotei_Desulfurococcales_Site_19_Desulfuro:0.004026473548070619):0.003879076000429915[60]):0.015280327136973693[95],(Archaea_Crenarchaeota_Thermoprotei_Acidilobales_Acidilobaceae_Acidilobus_Acidilobus_saccharovorans_345_15:0.03397718917192938,Archaea_Crenarchaeota_Thermoprotei_Acidilobales_Caldisphaeraceae_Caldisphaera_lagunensis_IC_154__DSM_15908:0.18439601245643145):0.01316872078572695[82]):0.07953567760849545[100]):0.013894104016109576[19],(((Archaea_Crenarchaeota_Thermoprotei_Desulfurococcales_Pyrodictiaceae_Pyrolobus_fumarii_1A__DSM_11204:0.024001858283874355,Archaea_Crenarchaeota_Thermoprotei_Desulfurococcales_Pyrodictiaceae_Hyperthermus_Hyperthermus_butylicus_DSM_5456:0.02243882371710404):0.038068625493422825[99],((Archaea_Crenarchaeota_Thermoprotei_Desulfurococcales_Desulfurococcaceae_Staphylothermus_Staphylothermus_hellenicus_DSM_12710:0.021687793339466133,(Archaea_Crenarchaeota_Thermoprotei_Desulfurococcales_Desulfurococcaceae_Thermogladius_Thermogladius_cellulolyticus_1633:0.044804542224876176,(Archaea_Crenarchaeota_Thermoprotei_Desulfurococcales_Desulfurococcaceae_Desulfurococcus_fermentans_Z_1312__DSM_16532:0.04490546416523733,Archaea_Crenarchaeota_Thermoprotei_Desulfurococcales_Desulfurococcaceae_Thermosphaera_Thermosphaera_aggregans_DSM_11486:0.04167694764130525):0.022878367864718197[93]):0.0090261261234037[57]):0.020159034573486334[80],Archaea_Crenarchaeota_Thermoprotei_Desulfurococcales_Desulfurococcaceae_Ignicoccus_Ignicoccus_hospitalis_KIN4_I:0.0922765547452098):0.02214364098664845[46]):0.013917759882771552[23],(Archaea_Crenarchaeota_Thermoprotei_Desulfurococcales_Desulfurococcaceae_Ignisphaera_Ignisphaera_aggregans_DSM_17230:0.03817246019350984,Archaea_Crenarchaeota_Thermoprotei_Desulfurococcales_Desulfurococcaceae_Ingnisphaeroid_species:0.04472990434002089):0.06019060945691734[100]):0.013654165174423749[24]):0.013974684676370419[17],Archaea_Crenarchaeota_Thermoprotei_Fervidicoccales_Fervidicoccaceae_Fervidicoccus_Fervidicoccus_fontis_Kam940:0.18772740309508995):0.057527082094809945[100],(Archaea_Crenarchaeota_Thermoprotei_Thermoproteales_Thermofilaceae_Thermofilum_Thermofilum_pendens_Hrk_5:0.11592069114335857,(Archaea_Crenarchaeota_Thermoprotei_Thermoproteales_Thermoproteaceae_Vulcanisaeta_Vulcanisaeta_distributa_DSM_14429:0.023166374490681374,((Archaea_Crenarchaeota_Thermoprotei_Thermoproteales_Thermoproteaceae_Thermoproteus_Thermoproteus_uzoniensis_768_20:0.017119565661244618,(Archaea_Crenarchaeota_Thermoprotei_Thermoproteales_Archaea_Crenarchaeota_Thermoprotei_Thermoproteales_YNP_Site_4_Thermoproteales_Type_II:0.013688694190804096,(Archaea_Crenarchaeota_Thermoprotei_Thermoproteales_Thermoproteaceae_Thermoproteus_Thermoproteus_neutrophilus_V24Sta:0.012661990369524201,Archaea_Crenarchaeota_Thermoprotei_Thermoproteales_Thermoproteaceae_Pyrobaculum_aerophilum_IM2:0.013180542710574006):0.02643581317337329[100]):0.013236608636192582[56]):0.06595855480894253[100],Archaea_Crenarchaeota_Thermoprotei_Thermoproteales_Thermoproteaceae_Caldivirga_Caldivirga_maquilingensis_IC_167:0.10611018917970183):0.010131985183621683[36]):0.09210840680343013[100]):0.03733055013296083[45]):0.044967342321033055[84],(Archaea_Crenarchaeota_Thermoprotei_Sulfolobales_Sulfolobaceae_YNP_08_cren1_8_best_scaffolds:0.10977759509374074,(((Archaea_CP_YNPFFA_candidate_division_YNPFFA_archaeon_SCGC_AAA471_C03_GBS_N_001_6:0.000001,Archaea_CP_YNPFFA_candidate_division_YNPFFA_archaeon_SCGC_AAA471_B05_Combined_Assembly_YNPFFA_1__YNPFFA:0.000001):0.000001[28],Archaea_CP_YNPFFA_candidate_division_YNPFFA_archaeon_SCGC_AAA471_B23_GBS_N_001_5:0.000001):0.000001[15],Archaea_CP_YNPFFA_candidate_division_YNPFFA_archaeon_SCGC_AAA471_O08_GBS_N_001_29:0.000001):0.10732675485533605[100]):0.249990596193153[100]):0.04908544726768849[97],((((((Archaea_Aigarchaeota_candidate_division_pSL4_archaeon_SCGC_AAA471_E14_GBS_N_001_10:0.000001,Archaea_Aigarchaeota_candidate_division_pSL4_archaeon_SCGC_AAA471_E14_Combined_Assembly_pSL4_3__pSL4:0.000001):0.000001[75],Archaea_Aigarchaeota_candidate_division_pSL4_archaeon_JGI_0000001_A7_GBS_A_001_112:0.0013604595414467013):0.051277816985278335[100],((Archaea_Aigarchaeota_candidate_division_pSL4_archaeon_SCGC_AAA471_B22_GBS_N_002_4:0.0013835467463163553,(Archaea_CP_pSL4_candidate_division_pSL4_archaeon_JGI_0000001_H6_GBS_A_001_118:0.000001,(Archaea_Aigarchaeota_candidate_division_pSL4_archaeon_SCGC_AAA471_B22_Combined_Assembly_pSL4_1__pSL4:0.000001,Archaea_CP_pSL4_candidate_division_pSL4_archaeon_SCGC_AAA471_J07_GBS_N_001_18:0.000001):0.000001[14]):0.000001[58]):0.0013830590066383763[68],Archaea_CP_pSL4_candidate_division_pSL4_archaeon_SCGC_AAA471_G05_GBS_N_001_14:0.000001):0.05653001666069635[100]):0.10308463861215955[100],(Archaea_Aigarchaeota_candidate_division_pSL4_archaeon_JGI_0000106_J15_GBS_C_001_288:1.026548993479575,Archaea_Thaumarchaeota_unclassified_Thaumarchaeota_Candidatus_Caldiarchaeum_subterraneum:0.08367367024882588):0.03838053501186067[81]):0.1832004950218593[100],(Archaea_Thaumarchaeota_Thaumarchaeota_archaeon_strain_DS1_Dragon_Thaumarchaeon:0.234962202266205,(Archaea_Thaumarchaeota_Thaumarchaeota_archaeon_SCGC_AB_179_E04_GBS_N_001_221:0.05717705248078886,(((Archaea_Euryarchaeota_Euryarchaeota_archaeon_SCGC_AB_629_J07:0.10729943123904917,((Archaea_Group_SCG_13ft_scaffold_41842:0.05237455149522097,Archaea_Thaumarchaeota_Nitrososphaerales_Nitrososphaeraceae_Nitrososphaera_Nitrososphaera_viennensis_EN76:0.04919248113385688):0.04750737123886406[100],(Archaea_Thaumarchaeota_Thaumarchaeota_archaeon_MY2:0.05301158807534412,((Archaea_Thaumarchaeota_CSP1_1:0.0011365506616378696,Archaea_Marine_Group_I_16ft_scaffold_36611:0.0015083839180038972):0.05388048648300625[100],((Archaea_Thaumarchaeota_Cenarchaeales_Cenarchaeaceae_Cenarchaeum_Cenarchaeum_symbiosum_A_:0.06385993525059819,(Archaea_Thaumarchaeota_Nitrosopumilales_Nitrosopumilaceae_Nitrosopumilus_Candidatus_Nitrosopumilus_koreensis_AR1:0.001550618256728864,(Archaea_Thaumarchaeota_unclassified_Thaumarchaeota_Marine_Group_I_Marine_Group_I_thaumarchaeote_SCGC_AAA799_N04:0.013706763308019898,((Archaea_Thaumarchaeota_Thaumarchaeota_archaeon_SCGC_AB_661_L21:0.000001,Archaea_Thaumarchaeota_unclassified_Thaumarchaeota_Marine_Group_I_Marine_Group_I_thaumarchaeote_SCGC_AAA160_J20:0.000001):0.014094991559568282[100],Archaea_Thaumarchaeota_Thaumarchaeota_archaeon_SCGC_AAA282_K18:0.033536817942461994):0.009018876184435864[64]):0.0017814719811251045[23]):0.043506597606537856[100]):0.014444750872407042[47],('Archaea_Thaumarchaeota_unclassified_Thaumarchaeota_Marine_Group_I_Marine_Group_I_thaumarchaeote_sp._SCGC_AAA008_M21':0.04603710171176356,((Archaea_Thaumarchaeota_Thaumarchaeota_archaeon_SCGC_AB_663_F14:0.0029334703944239315,'Archaea_Thaumarchaeota_unclassified_Thaumarchaeota_Marine_Group_I_Marine_Group_I_thaumarchaeote_sp._SCGC_AAA288_P18':0.005093670307660059):0.012580951825766462[96],(('Archaea_Thaumarchaeota_unclassified_Thaumarchaeota_Marine_Group_I_Marine_Group_I_crenarchaeote_sp._SCGC_AAA288_I14':0.000001,(Archaea_Thaumarchaeota_unclassified_Thaumarchaeota_Marine_Group_I_Marine_Group_I_crenarchaeon_SCGC_AB_629_I23:0.000001,Archaea_Thaumarchaeota_unclassified_Thaumarchaeota_Marine_Group_I_Marine_Group_I_thaumarchaeote_SCGC_AAA007_O23_TG_002_783:0.005364485477895364):0.000001[77]):0.000001[84],(Archaea_Thaumarchaeota_Thaumarchaeota_archaeon_SCGC_AB_663_G14:0.00218553722460868,'Archaea_Thaumarchaeota_unclassified_Thaumarchaeota_Marine_Group_I_Marine_Group_I_thaumarchaeote_sp._SCGC_AAA008_P02':0.01894533738256321):0.00325844194295577[44]):0.020430798992552734[96]):0.03940609498212355[89]):0.04498703369241763[84]):0.012077613962615086[36]):0.025397753377712995[47]):0.22275494761714487[100]):0.035426455451212924[46]):0.1392164318385194[100],(Archaea_Euryarchaeota_Euryarchaeota_archaeon_SCGC_AB_637_J17_Draft2:0.22015231742682362,Archaea_Marine_Benthic_Group_A_16ft_scaffold_19896:0.10423881759724507):0.04181977031755446[70]):0.035597198806230246[81],(Archaea_Thaumarchaeota_Thaumarchaeota_archaeon_strain_BS4:0.000001,Archaea_Thaumarchaeota_BED_Thaum:0.002596076970731609):0.16260551410901636[100]):0.03514298900407997[82]):0.08055715837510213[99]):0.07523075944623336[98]):0.034493997386362274[44],(((Archaea_RBG_16_Archaea_50_20:0.12273226971349827,(Archaea_Group_C3_19ft_scaffold_31256:0.036116946635557756,(Archaea_Group_C3_16ft_scaffold_8992:0.050900196302020806,Archaea_Thaumarchaeota_Thaumarcheon_SCGC_AB_539_E09:0.20151032532820778):0.05818334493694888[96]):0.1815043175232196[100]):0.043848480258989575[43],((Archaea_Group_MCG_16ft_scaffold_710:0.1349814914623364,((Ga0172377_101551723:0.005855303779568555,Ga0172382_100165457:0.03014354612906489):0.006537989944244593[50],(Ga0172377_103808722:0.04550225113144979,(Ga0172380_108664051:0.024096691322934127,(Ga0172380_107043901:0.05780951487488739,Ga0172381_101065362:0.026399962507340113):0.011737252928765152[35]):0.000001[10]):0.012748780476318[22]):0.19633062586333638[100]):0.05046845118060128[97],((Archaea_Group_MCG_16ft_scaffold_30340:0.051532785435122186,Archaea_Group_MCG_13ft_scaffold_63585:0.08693061763941046):0.12632182403914438[100],Archaea_Group_MCG_16ft_scaffold_38:0.17652671500386496):0.05125762733152284[79]):0.0277130716428724[23]):0.04022422266071146[55],(Archaea_Group2_MHVG2_13ft_scaffold_524:0.07431284644503444,(Ga0172379_104732941:0.2037612614415223,Archaea_Archaea_Lokiarchaeaota_archeaon_Loki:0.14849414703961328):0.06123746068894409[94]):0.3634563143506284[100]):0.030610997916457272[57]):0.040965480261658804[54]):0.04365555424937284[69],Archaea_Korarchaeota_Candidatus_Korarchaeum_cryptofilum_OPF8:0.4241474389910378):0.09373639091707542[57]):0.07305365109111106[33]):0.4189660699043025[100],(Bacteria_CP_EM_3_bacterium_JGI_0000106_B10_GBS_C_001_280:0.3627733527490875,((((Bacteria_CP_EM_19_bacterium_JGI_0000106_I17_GBS_C_001_286:0.000001,Bacteria_CP_EM_19_candidate_division_EM_19_bacterium_SCGC_AAA471_M6_GBS_N_001_25:0.000001):0.000001[97],(Bacteria_CP_EM_19_candidate_division_EM_19_bacterium_JGI_0000106_N7_GBS_C_001_292:0.000001,(Bacteria_CP_EM_19_bacterium_JGI_0000106_G12_GBS_C_001_282:0.000001,(Bacteria_CP_EM_19_candidate_division_EM_19_bacterium_JGI_0000106_J16_GBS_C_001_289:0.0012223853978614585,((Bacteria_CP_EM_19_candidate_division_EM_19_bacterium_JGI_0000106_G12_Combined_Assembly_EM19_1__EM19:0.000001,Bacteria_CP_EM_19_bacterium_JGI_0000106_P5_GBS_C_001_294:0.000001):0.000001[16],Bacteria_CP_EM_19_bacterium_JGI_0000106_I5_GBS_C_001_287:0.000001):0.000001[65]):0.002440597019991664[82]):0.002441370313694513[68]):0.002433671920107905[71]):0.4286446160704176[100],(Bacteria_CP_EM_19_bacterium_JGI_0000001_B9_GBS_A_001_114:0.011001221301120356,((Bacteria_CP_EM_19_candidate_division_EM_19_bacterium_JGI_0000001_G10_GBS_A_001_117:0.000001,(Bacteria_CP_EM_19_bacterium_JGI_0000001_D5_GBS_A_001_115:0.000001,(Bacteria_CP_EM_19_bacterium_SCGC_AAA471_D06_Combined_Assembly_EM19_2__Oct_Spa1_106:0.000001,Bacteria_CP_EM_19_bacterium_JGI_0000054_H05_GBS_A_001_175:0.000001):0.000001[36]):0.000001[32]):0.000001[89],Bacteria_CP_EM_19_bacterium_SCGC_AAA471_D06_GBS_N_001_7:0.004798172536384371):0.005782759931467929[63]):0.3171737427772263[100]):0.06919560147675252[26],(((Bacteria_Aquificae_Aquificae_Aquificales_Desulfurobacteriaceae_Thermovibrio_Thermovibrio_ammonificans_HB_1:0.035205086643951056,Bacteria_Aquificae_Aquificae_Aquificales_Desulfurobacteriaceae_Desulfurobacterium_Desulfurobacterium_thermolithotrophum_DSM_11699:0.05901308453175158):0.14392295808062583[100],((Bacteria_Aquificae_Aquificae_Aquificales_Aquificaceae_Thermocrinis_Thermocrinis_albus_DSM_14484:0.03205430728545089,('Bacteria_Aquificae_Aquificae_Aquificales_Aquificaceae_Hydrogenobaculum_sp._HO_Finished_QAed':0.3728141804632319,Bacteria_Aquificae_Aquificae_Aquificales_Aquificaceae_Hydrogenobacter_Hydrogenobacter_thermophilus_TK_6:0.02847138316669584):0.04844081226898922[65]):0.0772570784821669[69],Bacteria_Aquificae_Aquificae_Aquificales_Aquificaceae_Aquifex_aeolicus_VF5:0.08810186987136781):0.2674253433620648[100]):0.10243969400204866[91],(Bacteria_CP_Dadabacteria_CSP1_2:0.3185687060330058,(((((Bacteria_Thermodesulfobacteria_Thermodesulfobacteria_Thermodesulfobacteriales_Thermodesulfobacteriaceae_Thermodesulfobacterium_thermophilum_DSM_1276:0.004449886023583982,Bacteria_Thermodesulfobacteria_Thermodesulfobacteria_Thermodesulfobacteriales_Thermodesulfobacteriaceae_Thermodesulfobacterium_hveragerdense_DSM_12571:0.008751908363969552):0.023897026991386294[100],Bacteria_Thermodesulfobacteria_Thermodesulfobacteria_Thermodesulfobacteriales_Thermodesulfobacteriaceae_Thermodesulfobacterium_Thermodesulfobacterium_commune_DSM_2178:0.01243710528741504):0.03019570976462571[100],('Bacteria_Thermodesulfobacteria_Thermodesulfobacteria_Thermodesulfobacteriales_Thermodesulfobacteriaceae_Thermodesulfobacterium_sp._OPB45':0.050240738502928206,Bacteria_Thermodesulfobacteria_Thermodesulfobacteria_Thermodesulfobacteriales_Thermodesulfobacteriaceae_Thermodesulfobacterium_hydrogeniphilum_DSM_14290:0.02577555714729174):0.01692423028868184[71]):0.10587670588053122[100],(Bacteria_Thermodesulfobacteria_Thermodesulfobacteria_Thermodesulfobacteriales_Thermodesulfobacteriaceae_Thermodesulfatator_atlanticus_DSM_21156:0.027474269383280348,Bacteria_Thermodesulfobacteria_Thermodesulfobacteria_Thermodesulfobacteriales_Thermodesulfobacteriaceae_Thermodesulfatator_indicus_CIR29812_DSM_15286:0.02784539248350182):0.07588337303282477[100]):0.153715092727297[99],((((Bacteria_Deinococcus_Thermus_Deinococci_Deinococcales_Trueperaceae_Truepera_Truepera_radiovictrix_DSM_17093:0.13779646243459842,(Ga0172382_105913131:0.000001,Ga0172382_105140471:0.000001):0.13345133781527085[100]):0.10270493129658798[97],Bacteria_Deinococcus_Thermus_Deinococci_Deinococcales_Deinococcaceae_Deinococcus_Deinococcus_geothermalis_DSM_11300:0.28170355371078104):0.060435624219598694[93],(Bacteria_Deinococcus_Thermus_Deinococci_Thermales_Thermaceae_Oceanithermus_Oceanithermus_profundus_DSM_14977:0.08587888625473461,((Bacteria_Deinococcus_Thermus_Deinococci_Thermales_Thermaceae_Thermus_oshimai_JL_2:0.15703838334629516,Bacteria_Deinococcus_Thermus_Deinococci_Thermales_Thermaceae_Meiothermus_Meiothermus_ruber_DSM_1279:0.247600495163514):0.032507969293905425[46],Bacteria_Deinococcus_Thermus_Deinococci_Thermales_Thermaceae_Marinithermus_hydrothermalis_T1_DSM_14884:0.0966036584200709):0.038170580506432294[48]):0.1257040951055286[99]):0.20195231088722743[100],(((((Bacteria_CP_Rokubacteria_CSP1_6:0.30130872190040003,(((Bacteria_KD3_62_DG_56:0.21030182322776314,(Ga0172380_100617552:0.07161463294362314,Ga0172380_106093471:0.15577376944083365):0.23667454693877277[100]):0.07362118401112694[98],(Bacteria_Armatimonadetes_Fimbriimonas_Fimbriimonas_ginsengisoli_Gsoil_348:0.43375450986413133,(((Ga0172378_101528221:0.17445938238891534,Ga0172377_1000239415:0.13431741789733964):0.05440271475857639[52],Ga0172380_103190271:0.0756027930751837):0.06656981747590862[55],Bacteria_Armatimonadetes_Chthonomonadetes_Chthonomonadales_Chthonomonadaceae_Chthonomonas_calidirosea_T49_EMBL_Bank_version_circular_IHQD:0.32099645564612844):0.04053672758047355[71]):0.10536207250183871[98]):0.03963752070102888[82],((Bacteria_Armatimonadetes_CG_Arma_02:0.1574553575713411,Bacteria_Armatimonadetes_CG_Arma_01:0.13329078394596516):0.08810548021493192[99],(Ga0172382_108672971:0.08128891209340683,Ga0172377_109569941:0.09132262575551131):0.4341425185019623[99]):0.06972399453053368[46]):0.09007740856433166[68]):0.027714639341036573[0],((((((Bacteria_CP_OP1_bacterium_SCGC_AAA255_C06_SAK_001_122:0.31508675679220666,(Bacteria_KB1_RBG_16_KB1_OP1_55_9:0.24087377545460154,Ga0172377_106838901:0.1705573515429406):0.10303940348923524[94]):0.1885748875550073[90],(Bacteria_Dictyoglomi_Dictyoglomia_Dictyoglomales_Dictyoglomaceae_Dictyoglomus_Dictyoglomus_turgidum_DSM_6724:0.008600346652906765,Bacteria_Dictyoglomi_Dictyoglomia_Dictyoglomales_Dictyoglomaceae_Dictyoglomus_Dictyoglomus_thermophilum_H_6_12:0.010249945994113219):0.22079218024495528[100]):0.03488108033900961[14],(((((Bacteria_Chloroflexi_Thermomicrobia_Thermomicrobiales_Thermomicrobiaceae_Thermomicrobium_Thermomicrobium_roseum_DSM_5159:0.22634062875147176,(Bacteria_Chloroflexi_Thermomicrobia_Sphaerobacteridae_Sphaerobacterales_Sphaerobacterineae_Sphaerobacteraceae_Nitrolancetus_hollandicus_Lb:0.13353165961905944,Bacteria_Chloroflexi_ThermomicrobiaSphaerobacteridae_SphaerobacteralesSphaerobacterineae_Sphaerobacteraceae_Sphaerobacter_Sphaerobacter_thermophilus_DSM_20745:0.03455520080012198):0.0658012781197499[97]):0.13322570193671357[100],((Bacteria_bacterium_JKG1:0.26407315652072727,Bacteria_Chloroflexi_Chloroflexi_Herpetosiphonales_Herpetosiphonaceae_Herpetosiphon_aurantiacus_DSM_785:0.33184449596823695):0.05164737930734642[44],(Bacteria_Chloroflexi_Chloroflexi_Chloroflexales_Chloroflexaceae_Roseiflexus_Roseiflexus_castenholzii_DSM_13941:0.2629050065991674,(Bacteria_Chloroflexi_unclassified_Chloroflexi_Candidatus_Chlorothrix_halophila:0.18445167597115875,(Bacteria_Chloroflexi_Chloroflexi_Chloroflexales_Chloroflexaceae_Chloroflexus_Chloroflexus_aurantiacus_J_10_fl:0.1540901600899005,Bacteria_Chloroflexi_Chloroflexi_Chloroflexales_Oscillochloridaceae_Oscillochloris_Oscillochloris_trichoides_DG6_OSCTcontig_146:0.12415757003924188):0.07286438864358669[93]):0.10987252813156889[100]):0.05296296575496218[44]):0.1802555511010686[99]):0.09398266336205197[62],(Bacteria_Chloroflexi_Ktedonobacteria_Ktedonobacterales_Ktedonobacteraceae_Ktedonobacter_Ktedonobacter_racemifer_DSM_44963_Krac_Contig203:0.25331530160902904,'Bacteria_Chloroflexi_Ktedonobacteria_Thermogemmatisporales_Thermogemmatisporaceae_Thermogemmatispora_sp._PM5':0.297836494484216):0.19424588014730926[100]):0.037247385628750074[43],Bacteria_unclassified_Bacteria_Thermobaculum_Thermobaculum_terrenum_ATCC_BAA_798:0.2510281883202188):0.05844813891743472[46],('Bacteria_Chloroflexi_Thermoflexia_Thermoflexales_Thermoflexaceae_Bacterium_sp._JAD2_Draft_Genome':0.26050225421908957,(((Bacteria_Chloroflexi_Anaerolineae_SG8_19:0.18783573933440145,(Bacteria_Chloroflexi_RBG_16_Chloroflexi_63_12:0.18347904289042738,((((Ga0172380_101312294:0.07849430324842555,(Ga0172382_100016305:0.09268442458927284,(Ga0172381_104956801:0.0026108829193307592,(Ga0172381_105014411:0.07056645333840184,(((Ga0172380_106514031:0.000001,Ga0172382_100756214:0.0035930281367151373):0.009911373469122076[72],Ga0172377_101805761:0.000001):0.012882665968506846[67],Ga0172382_104400621:0.03478721673469787):0.012162322926798641[85]):0.01307892131719779[88]):0.11938718766544287[100]):0.039641559627233036[93]):0.01993185866569469[22],(Bacteria_Chloroflexi_GWB2_Chloroflexi_54_36:0.06367576995580482,Ga0172380_108265431:0.12871828529562368):0.01828548223361537[20]):0.032200677777050046[16],(Ga0172380_101817352:0.11615827388368416,(Bacteria_Chloroflexi_RBG_16_Chloroflexi_58_14:0.14267226206573635,(Bacteria_Chloroflexi_GWC2_Chloroflexi_49_37:0.08499141380128883,(Ga0172380_104886762:0.20053058485853192,Bacteria_Chloroflexi_Anaerolinea_Anaerolineales_Anaerolineaceae_CG_Anaero_03:0.041575600643218635):0.05168488980181429[45]):0.021726095076033403[38]):0.019585506236248662[25]):0.029560283785261987[30]):0.02933277117291233[5],Bacteria_Chloroflexi_Anaerolineae_Anaerolineales_Anaerolineaceae_Anaerolinea_Anaerolinea_thermophila_UNI_1:0.16313474270488815):0.05729269138576498[48]):0.0511866176484439[46]):0.03930950587458337[30],(Ga0172380_104849631:0.32377268568825857,Ga0172382_101796351:0.17920802174936856):0.041925644949398766[85]):0.0846965119567189[91],(Bacteria_Chloroflexi_Caldilineae_Caldilineales_Caldilineaceae_Caldilinea_Caldilinea_aerophila_STL_6_O1_DSM_14535:0.226598244906711,(((Ga0172382_102675772:0.2152698792126726,(Ga0172380_100140074:0.057596978950311684,(Ga0172379_106893301:0.04756856043491853,Ga0172380_104124051:0.05826826295301579):0.09502480966796423[100]):0.1283539869503234[100]):0.11661293617356883[94],(((((Ga0172382_102226863:0.000001,Ga0172382_107528981:0.025597012022568144):0.1037995651796928[83],(Ga0172381_110173421:0.03173153630171788,Ga0172380_100623752:0.03042974770853535):0.08760885083805814[100]):0.042307665739597766[83],(Bacteria_Chloroflexi_Dehalococcoidia_CG_Dehalo_01:0.08555479633626772,((Ga0172380_100461341:0.21520347510891513,(Bacteria_Chloroflexi_Dehalococcoidia_Dehalococcoidia_bacterium_SCGC_AB_539_J10:0.07280972085759707,(Bacteria_Chloroflexi_Dehalococcoidia_Dehalococcoidia_bacterium_DscP2:0.000001,Bacteria_Chloroflexi_Dehalococcoidia_Dehalococcoidia_bacterium_Dsc1:0.000001):0.09938119160841996[100]):0.020845479698414326[52]):0.01226153305823896[36],Bacteria_Chloroflexi_Dehalococcoidia_CG_Dehalo_02:0.14005392501709402):0.022815193781974497[37]):0.128627839275397[100]):0.07619974394689288[89],((((Bacteria_Chloroflexi_RBG_16_Chloroflexi_51_9:0.09668097659039798,(Bacteria_Chloroflexi_RBG_13_Chloroflexi_46_14:0.09349871763506279,Ga0172382_105937831:0.059707321196381):0.017748052319741525[23]):0.07075104850169334[99],(Ga0172381_104821001:0.14287111594403967,Bacteria_Chloroflexi_RBG_16_Chloroflexi_57_8:0.08722702570513396):0.026652878082677578[37]):0.03529576922850852[71],(Ga0172379_105166411:0.22678558531831383,(Ga0172381_107721381:0.0944069646487864,Ga0172382_103063311:0.05678901399689407):0.03256860801505823[86]):0.05472865105685143[94]):0.026195202521476446[65],((Ga0172377_110949681:0.11925485055769425,(Ga0172381_104446491:0.07410989093226839,(Ga0172381_107128761:0.07629251385658531,Ga0172380_105503771:0.06190334654494478):0.042991560321686606[82]):0.019936867604093855[44]):0.06423071379731748[100],((Bacteria_Chloroflexi_Dehalococcoidetes_Dehalogenimonas_Dehalogenimonas_lykanthroporepellens_BL_DC_9:0.12386023396875556,(Ga0172382_101395014:0.008037129171227342,(Bacteria_Chloroflexi_Dehalococcoidetes_Dehalococcoidales_Dehalococcoidaceae_Dehalococcoides_mccartyi_CBDB1:0.000001,Ga0172380_1001337014:0.000001):0.01416592248062809[100]):0.09895896424612438[100]):0.03413419276675178[59],(((Ga0172378_101119722:0.018681441698653156,((Ga0172381_101437901:0.05333144912232468,Ga0172377_101114511:0.001317151555841889):0.001362187535288495[45],Ga0172382_100276527:0.0026421011771353697):0.00472865495224184[75]):0.006115767313604525[65],Ga0172380_101843551:0.01454191110938785):0.1101677238383374[100],(Ga0172380_101768291:0.16186752114794523,(((Ga0172378_105094101:0.02772819273528837,Ga0172377_108396021:0.000001):0.01231518248779695[95],Ga0172382_102760851:0.008516481910293194):0.012951411878676211[83],(Ga0172377_107478971:0.000001,Ga0172381_107600941:0.000001):0.013262827432600321[95]):0.034538177240372114[78]):0.056250247462714675[80]):0.027454448116574603[45]):0.03354234890996821[66]):0.013064417324359923[34]):0.03490127888875394[52]):0.0749118452437787[86],Ga0172380_100256719:0.24208891454156278):0.07944012153442159[75]):0.033512097742361746[37],Bacteria_Chloroflexi_RBG_13_Chloroflexi_54_9:0.3039517459586225):0.030053102751070426[20]):0.026563326331305426[27]):0.06625369502138723[74]):0.027361422736065677[21]):0.09477208287313443[91]):0.03876135921092727[10],(Bacteria_Thermotogae_Thermotogae_Thermotogales_unclassified_Thermotogales_Laodecianella_thermoacidophila_DSM_25116:0.25173916173500555,(((Bacteria_Thermotogae_Thermotogae_Thermotogales_Thermotogaceae_Thermotoga_maritima_MSB8:0.07361589193987905,Bacteria_Thermotogae_Thermotogae_Thermotogales_Thermotogaceae_Thermotoga_thermarum_LA3_DSM_5069:0.08402279335350382):0.05195260443898864[92],(Bacteria_Thermotogae_Thermotogae_Thermotogales_Thermotogaceae_Fervidobacterium_Fervidobacterium_nodosum_Rt17_B1:0.22479527836535462,Bacteria_Thermotogae_Thermotogae_Thermotogales_Thermotogaceae_Thermosipho_Thermosipho_africanus_TCF52B:0.09352925093256781):0.05734568634279569[84]):0.05841605356932478[87],((Bacteria_Thermotogae_Thermotogae_Thermotogales_Thermotogaceae_Kosmotoga_Kosmotoga_olearia_TBF_19_5_1:0.04594794326655016,(((Ga0172378_104349081:0.048598833642939265,Ga0172377_104096831:0.008878322880570888):0.015075068657473434[81],(Ga0172377_104829753:0.000001,Ga0172382_101770004:0.000001):0.003931422031124399[98]):0.013456321847837849[71],'Bacteria_Thermotogae_Thermotogae_Thermotogales_Thermotogales_sp._mesG1.Ag.4.2':0.006132729938802761):0.21058063304898766[100]):0.12221016247563021[100],(Ga0172382_101066171:0.3486223635199277,(Bacteria_Thermotogae_Thermotogae_Thermotogales_Thermotogaceae_Marinitoga_piezophila_KA3:0.19154431304378683,(Ga0172377_104284781:0.24600067888189425,(Bacteria_Thermotogae_Thermotogae_Thermotogales_Thermotogaceae_Petrotoga_Petrotoga_mobilis_SJ95:0.10150402702754713,((Ga0172382_101998771:0.002566573329227939,Ga0172378_101957511:0.000001):0.010810274175825363[100],Ga0172377_103071881:0.004445043760513023):0.0891951601618044[100]):0.1893118043441797[100]):0.08729042523573938[94]):0.06827399716996752[97]):0.07674847731419554[85]):0.0499228946778012[62]):0.15724156180928306[95]):0.1031659235860869[85]):0.04147729358289487[9],(((Ga0172377_109147171:0.03141761905000706,(Ga0172377_100869482:0.03551628389505801,Bacteria_Synergistetes_Synergistia_Synergistales_Synergistaceae_Anaerobaculum_mobile_NGA_DSM_13181:0.008574239798767369):0.017473715241792753[73]):0.18797764130877814[100],(((Bacteria_Synergistetes_Synergistia_Synergistales_Synergistaceae_Thermovirga_lienii_Cas60314_DSM_17291:0.09147103255538536,(((Ga0172380_108349261:0.000001,((Ga0172382_104481691:0.000001,Ga0172377_105110291:0.000001):0.000001[98],Ga0172378_107913201:0.000001):0.000001[79]):0.000001[86],Ga0172382_107237371:0.012166240008604667):0.02493922841676488[81],Ga0172382_102721101:0.11237307785137451):0.06509237798598777[85]):0.049737645835395305[58],(Bacteria_Synergistetes_Synergistia_Synergistales_Synergistaceae_Aminiphilus_circumscriptus_DSM_16581:0.13613282712159025,(((((Ga0172377_100917862:0.000001,Ga0172382_102459671:0.000001):0.06844246697145806[100],Bacteria_Synergistetes_Synergistia_Synergistales_Synergistaceae_Cloacibacillus_evryensis_158_DSM_19522:0.15190612387659597):0.03851066475082998[71],((Ga0172377_111191791:0.000001,Ga0172378_109887151:0.000001):0.06726270104853382[100],((Ga0172380_105446071:0.000001,Ga0172380_105706071:0.000001):0.024792712287533547[21],Ga0172382_100394243:0.023953624554296393):0.049020623443053246[96]):0.000001[55]):0.13164781173250306[100],(Bacteria_Synergistetes_Synergistia_Synergistales_Synergistaceae_Aminomonas_paucivorans_GLU_3_DSM_12260:0.07652430818092926,Bacteria_Synergistetes_Synergistia_Synergistales_Synergistaceae_Thermanaerovibrio_Thermanaerovibrio_acidaminovorans_DSM_6589:0.10928099416311321):0.05725069998301757[96]):0.06015822842830909[100],((Ga0172382_106983521:0.000001,Ga0172377_103395392:0.009796623289872741):0.011401961639596614[69],Ga0172382_107703601:0.3150601035450493):0.16679647486278082[99]):0.01465268134552522[37]):0.030371466167539385[56]):0.03835355575569199[31],((Bacteria_Synergistetes_Synergistia_Synergistales_Synergistaceae_Jonquetella_Jonquetella_anthropi_E3_33_E1:0.2051795568475434,Bacteria_Synergistetes_Synergistia_Synergistales_Synergistaceae_Dethiosulfovibrio_peptidovorans_SEBR_4207_DSM_11002:0.1282584211259552):0.10903154119002956[100],((((Ga0172382_101497391:0.000001,(Ga0172382_101416941:0.000001,Bacteria_Synergistetes_Synergistia_Synergistales_Synergistaceae_Aminobacterium_Aminobacterium_colombiense_DSM_12261:0.000001):0.000001[99]):0.000001[59],Ga0172377_101648431:0.000001):0.033224640423012985[100],((Ga0172377_101113911:0.000001,Ga0172378_102079331:0.000001):0.000001[100],Ga0172382_107689771:0.0038617202391550975):0.03616257488978114[100]):0.08218939158253669[100],(((Ga0172382_101180912:0.006093035186176987,Ga0172377_109655511:0.000001):0.07684152128780886[6],(Ga0172378_108893581:0.003716735703247487,Ga0172382_105212421:0.000001):0.03309516465257101[87]):0.0514954055855279[11],(Ga0172377_100619331:0.03458034069454152,(Ga0172382_104084261:0.09997128108330555,Ga0172382_106917121:0.000001):0.039524067147953534[5]):0.06828571124678495[5]):0.04983056486178761[52]):0.04469572212394102[64]):0.02706955818002399[49]):0.10800657313365702[95]):0.1466116418974699[99],((Bacteria_unclassified_Bacteria_Atribacteria_Candidatus_Caldatribacterium_californiense_OP9_cSCG:0.024888103095514147,Bacteria_Atribacteria_OP9_Candidatus_Caldatribacterium_saccharofermentans_OP9_77CS:0.000330):0.050473360934359945[100],(Bacteria_CP_OP9_bacterium_JGI_0000079_F20_TAbiofilm_001_232:0.11704545873465877,(Ga0172382_101429713:0.018326930041153933,Ga0172377_101226871:0.04172444620354909):0.08544520779706[100]):0.06950669794292308[99]):0.1241696807421393[100]):0.026559328084580613[11]):0.021700757449780728[4],(Bacteria_Firmicutes_Clostridia_Thermoanaerobacterales_Thermodesulfobiaceae_Thermodesulfobium_narugense_Na82_DSM_14796:0.29491299088853173,(Bacteria_Caldiserica_Caldisericia_Caldisericales_Caldisericaceae_Caldisericum_Caldisericum_exile_AZM16c01_NBRC_104410:0.21829428479553403,((Ga0172377_108769761:0.12957737729450258,(Ga0172380_102092961:0.02328167080943011,Ga0172379_102870401:0.041164125063096524):0.11562146953487362[100]):0.09123445232206873[92],Ga0172377_102704612:0.18117846386565128):0.16852492286241105[100]):0.23944190006371358[100]):0.07229328812158142[20]):0.04014895882862346[7]):0.023568632654012767[0],(Bacteria_CP_NC10_CSP1_5:0.10312403146106464,Bacteria_CP_NC10_Candidatus_Methylomirabilis_oxyfera:0.15550894545868976):0.13941296696507566[100]):0.026555692429006683[0],((((Ga0172382_101026781:0.0680549155759298,Ga0172382_102056101:0.12394440024908482):0.2622940682961561[100],((((((Ga0172382_104959781:0.000001,Ga0172382_105063181:0.000001):0.2291076968405501[94],((((Ga0172378_107972731:0.000001,Ga0172382_103674861:0.003884544718864902):0.000001[75],Ga0172382_100519091:0.000001):0.012941385579250841[76],Ga0172377_105988611:0.012282903659342814):0.13311326717673477[100],((Ga0172377_108990201:0.02477952066791156,Ga0172382_106926641:0.000001):0.03278070640261754[63],Ga0172377_100666651:0.04639193251104423):0.12601474380324706[73]):0.05118880548915472[66]):0.04065757985158047[31],((Ga0172380_102317871:0.11666150568229217,'Bacteria_Firmicutes_Clostridia_Clostridiales_Clostridiales_incertae_sedis_Clostridiales_Family_XVIII._Incertae_Sedis_Symbiobacterium_thermophilum_IAM_14863':0.10934667088077887):0.18574741061129352[100],(Ga0172377_101610161:0.011868238813376397,Ga0172382_100936392:0.006744391369340796):0.216224741727566[100]):0.051544609526045004[50]):0.02212988058496501[4],((Ga0172377_104872411:0.15029032443616064,(Ga0172377_100794391:0.04381938845957034,Ga0172382_104967931:0.06747765871455114):0.11158033913973497[100]):0.032197211428800276[30],((Bacteria_Firmicutes_Clostridia_Clostridiales_Syntrophomonadaceae_Dethiobacter_Dethiobacter_alkaliphilus_AHT_1:0.09571325291743493,(Ga0172382_106615731:0.34080295340397937,Ga0172382_102604091:0.11560628691051456):0.05360494599846444[25]):0.050361571955773954[30],Bacteria_Firmicutes_Clostridia_Natranaerobiales_Natranaerobiaceae_Natranaerobius_Natranaerobius_thermophilus_JW_NM_WN_LF:0.19629593313358917):0.0640527256981338[35]):0.022533032536061537[3]):0.030034344482407604[2],(((Ga0172377_109958601:0.060839920935293,((Ga0172382_107885431:0.05037255922869033,Ga0172377_108521351:0.004457474724422816):0.03156230252381853[72],Ga0172382_107903211:0.023889173498691463):0.014880973463980762[70]):0.0447958186657611[98],(Bacteria_CP_OP9_bacterium_JGI_0000079_L04_TAbiofilm_001_231:0.07263044354072878,(((((Bacteria_CP_OP9_candidate_division_OP9_bacterium_SCGC_AAA252_M02_Combined_Assembly_OP9_1__OP9:0.000001,((Bacteria_CP_OP9_candidate_division_OP9_bacterium_SCGC_AAA255_G05_SAK_001_130:0.000001,Bacteria_CP_OP9_candidate_division_OP9_bacterium_SCGC_AAA252_M02_SAK_001_71:0.000001):0.000001[25],Bacteria_CP_OP9_candidate_division_OP9_bacterium_SCGC_AAA255_N14_SAK_001_136:0.000001):0.000001[88]):0.000001[27],Bacteria_CP_OP9_bacterium_SCGC_AB_164_M20_SAK_001_218:0.000001):0.0010562769160817886[42],(Bacteria_CP_OP9_bacterium_SCGC_AAA255_E04_SAK_001_124:0.0010590573614446264,Bacteria_CP_OP9_bacterium_SCGC_AB_164_P05_SAK_001_215:0.000001):0.000001[65]):0.021243931743248456[96],Bacteria_Atribacteria_RBG_19FT_COMBO_JS1_35_14:0.023574128951199924):0.026715310619113808[89],Bacteria_CP_OP9_bacterium_JGI_0000014_F07_Etoliko_001_227:0.09218203743440823):0.02829738034710161[36]):0.03265201143323049[49]):0.2209710305263375[100],((Ga0172381_100296762:0.04000343864016287,Ga0172382_104951581:0.09554854870332274):0.15652455895715223[100],((Bacteria_CP_CD12_bacterium_SCGC_AAA255_F10_SAK_001_129:0.17819472002591397,Bacteria_CP_CD12_bacterium_JGI_0000014_A15_Etoliko_001_223:0.12746530467223716):0.3235892534424427[100],((Bacteria_Firmicutes_Clostridia_Halanaerobiales_Halobacteroidaceae_Acetohalobium_Acetohalobium_arabaticum_DSM_5501:0.1824625109925475,(Bacteria_Firmicutes_Clostridia_Halanaerobiales_Halobacteroidaceae_Halobacteroides_halobius_MD_1_DSM_5150:0.13662031976357714,(Bacteria_Firmicutes_Clostridia_Halanaerobiales_Halobacteroidaceae_Orenia_marismortui_DSM_5156:0.04166894556336498,Bacteria_Firmicutes_Clostridia_Halanaerobiales_Halobacteroidaceae_Halonatronum_saccharophilum_Z_7986_DSM_13868:0.061414527735996316):0.0641507718903851[100]):0.051544426833629586[82]):0.07287496020550144[97],((Ga0172377_102935121:0.06358496780456813,Ga0172378_108638951:0.012513314814186938):0.06660840276584779[99],((Ga0172377_110875551:0.07063860318244197,Bacteria_Firmicutes_Clostridia_Halanaerobiales_Halanaerobiaceae_Halanaerobium_Halanaerobium_praevalens_DSM_2228:0.14241151821984221):0.028516968736064463[77],Bacteria_Firmicutes_Clostridia_Halanaerobiales_Halanaerobiaceae_Halothermothrix_Halothermothrix_orenii_H_168:0.12038282473403594):0.014033973254853116[22]):0.14979837269747076[99]):0.09180027107024769[89]):0.03033104516380991[6]):0.029158245967755736[3]):0.03793620397155273[2]):0.027855198888526722[0],((((Bacteria_Firmicutes_Clostridia_Clostridiales_Peptococcaceae_Desulfurispora_thermophila_DSM_16022:0.14177343773580997,Ga0172380_103409731:0.10493203495160719):0.035628883678783474[55],((Ga0172382_101635732:0.13468717751974824,(Ga0172377_110796301:0.08484911666804562,Bacteria_Firmicutes_Clostridia_Clostridiales_Peptococcaceae_Pelotomaculum_Pelotomaculum_thermopropionicum_SI:0.09009570570145442):0.018847988436815566[46]):0.03945715956004614[27],(Bacteria_Firmicutes_Clostridia_Clostridiales_Peptococcaceae_Desulfotomaculum_gibsoniae_Groll_DSM_7213:0.07830042297831685,Ga0172382_103396921:0.06043638019099662):0.07197203684871356[93]):0.025993948311196835[24]):0.049343347492599055[62],((((Bacteria_Firmicutes_Clostridia_Clostridiales_Peptococcaceae_Desulfitibacter_alkalitolerans_DSM_16504:0.14930980394489213,Ga0172382_102530871:0.11783775873528857):0.035656322164666854[39],((Ga0172378_102194331:0.029803825812765083,(Ga0172378_100103158:0.008230792839684753,Ga0172377_105618891:0.0017121047914736565):0.03792350290990765[100]):0.12192439888660189[100],(Bacteria_Firmicutes_Clostridia_Clostridiales_Heliobacteriaceae_Heliobacterium_Heliobacterium_modesticaldum_Ice1:0.25946696796575,(((Ga0172377_107676281:0.008523747851909569,Ga0172378_100347241:0.006163893826078404):0.09527845937556778[100],Bacteria_Firmicutes_Clostridia_Clostridiales_Peptococcaceae_Dehalobacter_restrictus_DSM_9455:0.06866622298357905):0.054480699570630176[99],(Ga0172380_100602451:0.07174066168817061,(Bacteria_Firmicutes_Clostridia_Clostridiales_Peptococcaceae_Desulfitobacterium_hafniense_Y51:0.11408074518144762,((Bacteria_Firmicutes_Clostridia_Clostridiales_Peptococcaceae_Desulfosporosinus_orientis_Singapore_I_DSM_765:0.01587511546783027,Ga0172378_109064071:0.016472367443192137):0.01682431686607133[71],Ga0172379_103829191:0.030034201168441577):0.029392575342756633[92]):0.009521148806262758[24]):0.0396128671453746[81]):0.04136455055292432[84]):0.032721320864399495[60]):0.014722618500815798[18]):0.018270194498163583[9],((((Ga0172379_101416051:0.20922237609451066,((((Ga0172378_103348191:0.10586004563290619,((Bacteria_Firmicutes_Negativicutes_Selenomonadales_Veillonellaceae_Anaeroglobus_Anaeroglobus_geminatus_F0357:0.1119536757499513,Bacteria_Firmicutes_Negativicutes_Selenomonadales_Veillonellaceae_Megasphaera_Megasphaera_sp_BV3C16_1:0.05685801840268567):0.05477528097032902[99],(Bacteria_Firmicutes_Negativicutes_Selenomonadales_Veillonellaceae_Dialister_Dialister_microaerophilus_UPII_345_E_contig00029:0.05309176060027854,(Ga0172378_102916091:0.04494524415141665,Bacteria_Firmicutes_Negativicutes_Selenomonadales_Veillonellaceae_Allisonella_histaminiformans_DSM_15230:0.10715962657395028):0.023663820834674443[48]):0.08137031830786645[100]):0.036852172535422945[69]):0.103980588013735[100],((Bacteria_Firmicutes_Negativicutes_Selenomonadales_Veillonellaceae_Zymophilus_raffinosivorans_DSM_20765:0.049318127104181375,Ga0172378_105446101:0.06945038831372186):0.04956155526387951[99],Bacteria_Firmicutes_Negativicutes_Selenomonadales_Veillonellaceae_Mitsuokella_Mitsuokella_multacida_DSM_20544_2:0.1170475310760537):0.015545860597786731[40]):0.0382153572102939[78],((Bacteria_Firmicutes_Negativicutes_Selenomonadales_Acidaminococcaceae_Succinispira_mobilis_DSM_6222:0.11529359463788724,(Bacteria_Firmicutes_Negativicutes_Selenomonadales_Acidaminococcaceae_Phascolarctobacterium_Phascolarctobacterium_sp_YIT_12067_P_spYIT12067_1_0_Cont10_1:0.14274700130871754,((((Ga0172378_106295581:0.06788629615529507,Ga0172381_102450541:0.004879486041757364):0.02091107813129378[89],Ga0172377_102699101:0.010868295987633392):0.024783898356922407[87],(Bacteria_Firmicutes_Negativicutes_Selenomonadales_Acidaminococcaceae_Acidaminococcus_Acidaminococcus_fermentans_DSM_20731:0.06563236969334874,(Ga0172378_108797551:0.0033276616351578525,Ga0172377_107877481:0.000001):0.02978971539624453[85]):0.015619570360124513[45]):0.008903737848150683[37],Ga0172378_107250701:0.041318574305607925):0.03420739063926259[96]):0.024746981392654632[100]):0.06175722966156805[98],(Bacteria_Firmicutes_Negativicutes_Selenomonadales_Veillonellaceae_Anaeroarcus_burkinensis_DSM_6283:0.0023570814743840707,Bacteria_Firmicutes_Negativicutes_Selenomonadales_Veillonellaceae_Anaeromusa_acidaminophila_DSM_3853:0.000001):0.08456771221180803[100]):0.01931097488739386[26]):0.0413264255811554[49],(Bacteria_Firmicutes_Negativicutes_Selenomonadales_Veillonellaceae_Pelosinus_Pelosinus_sp_UFO1:0.06873733858630837,Bacteria_Firmicutes_Negativicutes_Selenomonadales_Veillonellaceae_Acetonema_Acetonema_longum_DSM_6540:0.10139116079124966):0.03341965443893624[86]):0.035812326983405196[56]):0.10037195612320904[100],(Ga0172377_110122441:0.055818857353683526,((Ga0172377_105252191:0.006409743841127913,Ga0172382_105785681:0.000001):0.052109962610769056[100],Ga0172378_102665051:0.06266874974008907):0.21288093899521465[100]):0.03563397577252747[31]):0.027266597190435782[8],(((((Ga0172378_102761691:0.0018534535947014597,Ga0172377_103160941:0.000001):0.07859137758399237[100],(Ga0172378_102002282:0.05473516784865584,Ga0172381_102544691:0.07000744677715875):0.0619789657770089[93]):0.05863272424244492[86],((Ga0172377_108156381:0.09779079340402186,(Ga0172381_104430261:0.018309985413577312,(Ga0172381_103090232:0.01205564497102074,((Ga0172378_103947871:0.1313704508124145,Ga0172377_108103311:0.0035175635901532054):0.008019317159812633[19],Ga0172378_101689101:0.000001):0.05504211918038049[29]):0.006560661908574961[8]):0.043792330482281816[22]):0.027107700705480298[43],Ga0172382_107210671:0.16933729138845433):0.12888399785133187[100]):0.1095050672012774[68],((Ga0172382_102847701:0.11644875235071428,((Ga0172378_101490931:0.05526699214756947,Ga0172378_109611291:0.16369120144005134):0.07172248720277485[59],(((Ga0172377_104027201:0.18901136880914127,Bacteria_Firmicutes_Clostridia_Clostridiales_Clostridiaceae_Butyricicoccus_Butyricicoccus_pullicaecorum_1_2:0.10152847584985247):0.03217981557255545[22],((((((Bacteria_Firmicutes_Clostridia_Clostridialesunclassified_ClostridialesFlavonifractor_Flavonifractor_plautii_ATCC_29863:0.009922212674025044,Bacteria_Firmicutes_Clostridia_Clostridiales_Clostridiaceae_Clostridium_orbiscindens_1_3_50AFAA:0.000001):0.05328109093244171[100],Ga0172378_105521541:0.02502674967182017):0.01370237977173705[29],Ga0172378_109505111:0.04184921532917496):0.02746137895390177[44],(Ga0172378_108297571:0.07740944296696028,(Ga0172377_109106231:0.01891934300832432,Bacteria_Firmicutes_Clostridia_Clostridiales_Oscillospiraceae_Oscillibacter_Oscillibacter_valericigenes_Sjm18_20:0.030697349559521747):0.024780738110017797[94]):0.06382192843242862[99]):0.04192894381920809[90],((((Ga0172382_102262461:0.1179668172109638,Ga0172382_106835451:0.000001):0.08448417313713819[71],(((Ga0172378_102915521:0.04339880206481306,Ga0172380_106967821:0.08422740464804201):0.05280861029257844[86],(Ga0172382_107005711:0.04332036917051019,(Ga0172377_100486875:0.10831677507121773,(Ga0172378_101087384:0.14373094246961715,Ga0172378_108257711:0.0033279236949095292):0.04620139399631862[58]):0.06946937282100096[28]):0.01020777861269373[12]):0.0390553378076417[21],(Ga0172382_104936081:0.07735065128797336,Ga0172377_107136841:0.04831363773294406):0.02804504956126408[44]):0.058853698868051474[44]):0.0757699012711841[90],Ga0172377_111125191:0.11969391307968014):0.027558143787875355[52],Ga0172378_108197991:0.18166645606660703):0.02717061581421598[31]):0.02336906612012335[50],((Ga0172377_103392664:0.032223720404597866,Ga0172382_105067231:0.1592306548682152):0.028002562642997386[64],((((Ga0172377_111145571:0.09514776900660582,Bacteria_Firmicutes_Clostridia_Clostridiales_Ruminococcaceae_Anaerotruncus_Anaerotruncus_colihominis_DSM_17241_4:0.05054608028916263):0.03987374238189645[81],Ga0172378_107523971:0.03990657885491444):0.044543195045126716[49],(Ga0172382_101817162:0.17518045287176598,Ga0172378_108500641:0.10276891803075783):0.04023691199570578[28]):0.023490843752772328[9],((Ga0172381_102980273:0.000001,Ga0172378_108464081:0.11010323425025659):0.01481358336609162[17],(Ga0172377_110028211:0.000001,Ga0172378_105383741:0.003770025091047291):0.11323168491119207[97]):0.0485738923892578[8]):0.03241904015477992[24]):0.03967446982612621[26]):0.044255115044616655[27]):0.035721239658020654[44],((Ga0172378_100498881:0.000001,Ga0172377_102566312:0.000001):0.14799376037387502[100],(Ga0172382_103410601:0.000001,Ga0172382_106439901:0.04738891575494675):0.14899430475573539[74]):0.034191798175585486[20]):0.0362285068420789[31]):0.017813176310914614[28]):0.01630916296871998[23],(Ga0172378_106749921:0.12476177987577541,(Ga0172382_104096171:0.1971991154035848,((((Ga0172378_101184251:0.0033942074631276853,(Ga0172381_106886741:0.000001,(Ga0172377_103816331:0.000001,Ga0172382_102926981:0.000001):0.006324884449053769[61]):0.005710482452355059[80]):0.04042179541713242[99],((Ga0172381_105063291:0.005496315176607869,Ga0172380_109635961:0.02154915529818391):0.04654315334521808[100],Ga0172380_102429241:0.000001):0.027785626165691912[89]):0.13300025675190996[100],((((Ga0172381_107116111:0.022412789683396994,(Ga0172377_106385281:0.00932213439775964,Ga0172380_102897021:0.000001):0.0038167323905620165[13]):0.029383898679330223[76],Ga0172381_104300372:0.11694942085707716):0.02777136289094706[64],(Ga0172381_110442621:0.00794909719647352,(Ga0172381_105160241:0.061584975864020564,Ga0172377_102692831:0.002558477093111744):0.005134017083782805[62]):0.12011739944957789[100]):0.03373505405268684[47],(Ga0172382_100025861:0.08915556985178696,((Ga0172382_107550811:0.000001,Ga0172377_101915161:0.035888154209473555):0.10224220366895098[100],((Ga0172377_104817781:0.000001,(Ga0172378_107640161:0.000001,Ga0172377_105084841:0.000001):0.014310844995425676[91]):0.008484346211345972[32],Ga0172382_106395781:0.005189067267974856):0.10780718020211255[100]):0.10039441087741396[100]):0.028168493077859402[53]):0.06340948369046329[96]):0.0338574428623879[65],((Bacteria_Firmicutes_Clostridia_Clostridiales_Clostridiaceae_Clostridium_clariflavum_EBR_45_DSM_19732:0.051360670493902916,(Bacteria_Firmicutes_Clostridia_Clostridiales_Ruminococcaceae_Acetivibrio_cellulolyticus_CD2_DSM_1870_ORNL_annotation:0.018115240220910156,(Ga0172377_105679372:0.18745152349275385,Ga0172379_103674481:0.08285621072182447):0.050478852612132474[6]):0.030515466967082627[4]):0.030441254024730746[2],(Ga0172379_101689832:0.09506701626052294,(Ga0172380_103954271:0.07896180817181397,(Ga0172377_109669371:0.04653545426625616,Ga0172382_102595471:0.12384521618721589):0.0259148157375253[59]):0.028848312875815463[7]):0.016325309266057353[4]):0.01732668243742319[8]):0.034878010231166545[20]):0.006211109519172364[13]):0.025539032975394615[4]):0.015368827266026841[7]):0.03949583811420654[81],(((((Bacteria_Firmicutes_Clostridia_Clostridiales_Clostridiaceae_Clostridium_Clostridium_lentocellum_DSM_5427:0.08677274985824024,'Bacteria_Firmicutes_Clostridia_Clostridiales_unclassified_Clostridiales_Epulopiscium_sp._N.t._morphotype_B':0.10455380792540092):0.13430890864716938[100],((Ga0172381_102611461:0.05937453487268263,(((Ga0172382_103943361:0.021695566714030168,Ga0172377_107112851:0.044476127469368354):0.01864758366612973[83],Ga0172381_103077602:0.0642731632589868):0.032670979318201177[61],Bacteria_Firmicutes_Clostridia_Clostridiales_Clostridiaceae_Clostridium_Clostridium_phytofermentans_ISDg:0.09424258014210185):0.02152918010680649[50]):0.01136902107937443[16],(Bacteria_Firmicutes_Clostridia_Clostridiales_Lachnospiraceae_Anaerostipes_Anaerostipes_hadrus_comb_nov_VPI_82_52_DSM_3319:0.0897701069199126,((((Bacteria_Firmicutes_Clostridia_Clostridiales_Lachnospiraceae_Johnsonella_Johnsonella_ignava_ATCC_51276:0.24128043455026038,Bacteria_Firmicutes_Clostridia_Clostridiales_Lachnospiraceae_Lachnospiraceae_bacterium_sp_ICM7:0.05180616076607647):0.03775891262083153[38],(Ga0172378_103539033:0.031827027224792914,Ga0172377_102494171:0.03908896216043356):0.033871892015588045[72]):0.03353592842989794[44],Ga0172377_105827911:0.05727101103430243):0.028936034780622677[8],(((Ga0172378_107984741:0.04173466543222659,(Bacteria_Firmicutes_Clostridia_Clostridiales_Clostridiaceae_Clostridium_Clostridium_nexile_DSM_1787:0.0092541870614542,Bacteria_Firmicutes_Clostridia_Clostridiales_Lachnospiraceae_Pseudobutyrivibrio_ruminis_HUN009:0.11054641655658592):0.01715661339151575[56]):0.01587627184921292[41],'Bacteria_Firmicutes_Clostridia_Clostridiales_Lachnospiraceae_Robinsoniella_sp._KNHs210':0.05269222979788157):0.027798819287089493[26],(Bacteria_Firmicutes_Clostridia_Clostridiales_LachnospiraceaeMarvinbryantia_Marvinbryantia_formatexigens_I_52_DSM_14469:0.11090955044868256,(Bacteria_Firmicutes_Clostridia_Clostridiales_Lachnospiraceae_Lachnospiraceae_bacterium_ACC2:0.13688106097661779,((Ga0172377_103846831:0.000001,Ga0172378_102330831:0.0016070014919780107):0.041461952319377104[96],(Ga0172378_104460172:0.000001,Ga0172377_105068001:0.000001):0.000001[99]):0.11026907348900084[46]):0.042681965482918915[33]):0.015442544563932792[18]):0.01791389229793605[10]):0.025444701196252417[33]):0.0246664351228576[13]):0.057047196920108956[100]):0.07598162586266799[99],(((((Bacteria_Firmicutes_Clostridia_Clostridiales_Eubacteriaceae_Anaerofustis_Anaerofustis_stercorihominis_DSM_17244:0.13718048283438922,(Bacteria_Firmicutes_Clostridia_Clostridiales_Eubacteriaceae_Pseudoramibacter_Pseudoramibacter_alactolyticus_ATCC_23263_contig00038:0.11633885345770567,((Ga0172378_108577941:0.007675808726841815,Bacteria_Firmicutes_Clostridia_Clostridiales_Eubacteriaceae_Acetobacterium_Acetobacterium_woodii_WB1_DSM_1030:0.01398933656432133):0.0760068178644433[100],(Bacteria_Firmicutes_Clostridia_Clostridiales_Eubacteriaceae_Eubacterium_Eubacterium_limosum_KIST612:0.029300796652853123,Ga0172377_110680941:0.1416314294759471):0.019325143114636845[50]):0.04170144231976858[94]):0.06640680992768155[100]):0.09772375582162063[100],(Bacteria_Firmicutes_Clostridia_Clostridiales_Clostridiaceae_Clostridiisalibacter_paucivorans_DSM_22131:0.13170516234412233,Bacteria_Firmicutes_Clostridia_Clostridiales_Clostridiaceae_Clostridium_Clostridium_acidurici_9a_DSM_604:0.08486928986151776):0.02383564752350198[54]):0.05459625684082736[64],(((Ga0172382_106660391:0.007704515672058765,Ga0172377_109296641:0.003033608790848241):0.07724917580637891[97],(Ga0172382_104931021:0.000001,Ga0172377_105431991:0.000001):0.11009531006266382[27]):0.04286497141216383[35],('Bacteria_Firmicutes_Clostridia_ClostridialesClostridiales_incertae_sedis_Clostridiales_Family_XI._Incertae_Sedis_Anaerococcus_Anaerococcus_prevotii_DSM_20548':0.27682032323652983,('Bacteria_Firmicutes_Clostridia_Clostridiales_Clostridiales_incertae_sedis_Clostridiales_Family_XI._Incertae_Sedis_Helcococcus_sueciensis_DSM_17243':0.21022373962191532,'Bacteria_Firmicutes_Clostridia_ClostridialesClostridiales_incertae_sedis_Clostridiales_Family_XI._Incertae_Sedis_Finegoldia_Finegoldia_magna_ATCC_29328':0.18330551947325446):0.03831374964127576[45]):0.023648200477115466[71]):0.04777271832924734[46]):0.010754726451331909[11],(Bacteria_Firmicutes_Clostridia_Clostridiales_unclassified_Clostridiales_Proteiniborus_ethanoligenes_DSM_21650:0.09878127573881512,('Bacteria_Firmicutes_Clostridia_Clostridiales_Clostridiales_incertae_sedis_Clostridiales_Family_XI._Incertae_Sedis_Sedimentibacter_sp._B4':0.05002340597276467,(Ga0172378_103533241:0.11772502271343832,((Ga0172381_103051062:0.07852523487828833,(Ga0172382_102977051:0.000001,Ga0172378_107809601:0.000001):0.000001[83]):0.006404354819295133[65],Ga0172377_110967801:0.0032817731976217956):0.05881048697085989[97]):0.03104192960548202[96]):0.12289408777966182[100]):0.026218637458650385[22]):0.05270228288355927[67],((Ga0172382_108758431:0.12124985143409539,(Ga0172382_100608331:0.13810311377702966,(Bacteria_Firmicutes_Clostridia_Clostridiales_Clostridiaceae_Alkaliphilus_Alkaliphilus_oremlandii_OhILAs:0.02882348018437675,(Ga0172382_100628891:0.04230570716000548,Ga0172377_104188821:0.030610739302207257):0.06036949837761307[100]):0.0411493614609757[89]):0.03785546042762977[76]):0.0338149892663524[29],(((((Ga0172378_105419011:0.0661340142722402,(((Ga0172378_103092143:0.08306482199486398,'Bacteria_Firmicutes_Clostridia_ClostridialesClostridiales_incertae_sedis_Clostridiales_Family_XIII._Incertae_Sedis_Mogibacterium_Mogibacterium_timidum_ATCC_33093':0.03552786149431597):0.046760191327918754[100],(Ga0172378_101165173:0.10532396390191812,(Ga0172377_105810291:0.2443949459336725,Ga0172378_103249931:0.06965642608628819):0.0022945206319948674[78]):0.05548335926288628[69]):0.06617849270402365[73],Ga0172378_101616924:0.15628543663292183):0.027851017408659917[58]):0.009698707237150384[25],Ga0172378_102883141:0.06021564825650705):0.02356502488069978[33],(((Ga0172382_1000708011:0.028778417556383218,Ga0172380_100532691:0.013604449310944844):0.04349191425026433[63],((Ga0172382_104879611:0.000001,Ga0172382_107707581:0.024814891403457384):0.04843007702031432[34],Ga0172377_110001561:0.028736188725164258):0.04939867095948092[29]):0.020213501891146457[12],('Bacteria_Firmicutes_Clostridia_Clostridiales_Clostridiales_incertae_sedis_Clostridiales_Family_XIII._Incertae_Sedis_Anaerovorax_odorimutans_DSM_5092':0.04400537876127064,(((Ga0172381_100617001:0.02058934347350716,Ga0172381_102776462:0.000001):0.0055475776866806825[6],(Ga0172382_107915891:0.000001,(Ga0172377_102459911:0.008621691060648029,Ga0172382_100605325:0.0942186575400048):0.011692866296340032[23]):0.004208602274118345[16]):0.020632105646016363[20],(Ga0172378_100651733:0.2039926648215209,Ga0172380_104970121:0.032134538365801824):0.012162467790981069[4]):0.06994625843363167[82]):0.018609554255965666[9]):0.02181933885825016[41]):0.06905269996568597[69],Ga0172382_104347421:0.11602951991184351):0.033111682427894085[56],(((Bacteria_Firmicutes_Clostridia_Clostridiales_Clostridiaceae_Clostridium_difficile_CF5:0.06139998631542909,(Bacteria_Firmicutes_Clostridia_Clostridiales_Clostridiaceae_Clostridium_Clostridium_bartlettii_DSM_16795:0.027544878573202425,Bacteria_Firmicutes_Clostridia_Clostridiales_Clostridiaceae_Clostridium_glycolicum_DSM_1288:0.023836185542315924):0.03269472397971551[86]):0.03440065741343146[94],Bacteria_Firmicutes_Clostridia_Clostridiales_Peptostreptococcaceae_Peptostreptococcus_Peptostreptococcus_anaerobius_VPI_4330:0.09026180827871055):0.050617984659605764[97],(Bacteria_Firmicutes_Clostridia_Clostridiales_Peptostreptococcaceae_Filifactor_Filifactor_alocis_ATCC_35896:0.2200816354222641,Bacteria_Firmicutes_Clostridia_Clostridiales_unclassified_Clostridiales_Proteocatella_sphenisci_DSM_23131:0.10755860206961954):0.07505242223309283[80]):0.07417510839629982[94]):0.04007798515337058[25]):0.01888102444384776[13]):0.050217123587924295[30]):0.07472280478913396[66],(((('Bacteria_Firmicutes_Clostridia_Thermoanaerobacterales_Thermoanaerobacterales_Family_IV._Incertae_Sedis_Mahella_australiensis_50_1_BON_DSM_15567':0.2181955587989055,Ga0172382_102361312:0.14079534458284915):0.013148163603400764[31],((Ga0172378_102715581:0.10411770050643998,(Ga0172382_108275431:0.11801027472679904,((Ga0172381_106324411:0.000001,(Ga0172378_108722581:0.000001,Ga0172380_104889832:0.000001):0.04705100762303438[77]):0.11493759931080572[77],((Ga0172382_102450541:0.04192025956959444,(Ga0172377_102272731:0.026478574196060478,(Ga0172377_101795431:0.05709083673502402,Ga0172381_101535001:0.000001):0.008160100500490763[73]):0.030177997217046837[72]):0.020320380085696144[51],Ga0172380_104917351:0.09907813249454378):0.06568867714773674[88]):0.030136078506532105[40]):0.012225307335422375[25]):0.07994213209668288[86],Ga0172378_104123731:0.13179046896715008):0.07875087479246012[87]):0.026374423723400486[21],(Ga0172378_101908572:0.20834697274811642,((((Ga0172378_104282031:0.1663203601210559,(Ga0172381_102213871:0.0425948285872515,Ga0172378_105321942:0.14959347568449388):0.0014977565587810382[48]):0.15002806345224196[100],((((((Ga0172377_103957031:0.000001,Ga0172377_110948801:0.04379255753275846):0.014172092868436792[96],(Ga0172381_102151762:0.000001,Ga0172381_103636721:0.05819110023784546):0.0035224934699549237[30]):0.05055102973381009[68],Ga0172378_103395381:0.13221274032924635):0.1240124442154733[100],(((Ga0172377_102900951:0.04345385983618533,Ga0172378_101138362:0.003163870064243124):0.14061976841876467[100],((Ga0172378_108838691:0.10626752582369647,(Ga0172381_101591911:0.050058172979185134,Ga0172378_103593491:0.06630375950856848):0.014496641011792377[87]):0.03866645329437368[86],(Ga0172382_105222471:0.06961212383676241,Ga0172377_110538561:0.09908026794530533):0.045453479771916605[99]):0.01793190423304747[37]):0.011980715289052313[37],Ga0172377_110948921:0.08056591589709017):0.027399104598000434[81]):0.026258288045116984[74],((((Ga0172381_101936742:0.14932628370414536,Ga0172377_108531711:0.0302199460410284):0.05603167381079377[81],Ga0172381_105569551:0.16315118823068397):0.03414870631714795[57],(Ga0172378_104044391:0.14816650082626648,Ga0172378_106277101:0.11832624626083366):0.053255402327671675[91]):0.029479320056951863[67],(Ga0172378_100455885:0.1752861975198332,Ga0172378_106971371:0.20683067915436748):0.05057034294695928[53]):0.02225885504100411[23]):0.06281640381736864[65],((Ga0172377_100989822:0.007456922865887172,Ga0172378_100212131:0.000001):0.15256240049644187[100],((Ga0172377_100744031:0.006419592730633639,Ga0172378_100122823:0.010849811440731827):0.058138749671691414[100],(Ga0172377_100143818:0.0030527856619375626,Ga0172378_100696701:0.00338642145882595):0.09791238685702641[100]):0.1292152899416461[100]):0.04656076922124974[94]):0.035328073164190954[45]):0.07517381449604432[98],((((Ga0172377_100742482:0.000001,Ga0172378_100881601:0.0012865499431855554):0.15359194095446504[100],(Ga0172377_102766121:0.006746118347559449,Ga0172378_103785571:0.015106940099084643):0.04573559689968176[82]):0.0942265206388253[95],(Ga0172378_105004412:0.000001,Ga0172382_108466461:0.004877743025458514):0.09378575909676279[77]):0.05428656213017469[71],((Ga0172377_105864201:0.000001,Ga0172381_108477331:0.005332659780755922):0.11274298064682764[100],(Ga0172382_104585801:0.0962461422659775,((Ga0172378_101489862:0.0717498093435105,(Ga0172382_101259051:0.09337520969465896,Ga0172378_101102321:0.031154745388855876):0.09579908118936942[100]):0.0323685912747802[32],(((((Ga0172377_101979542:0.0959167264887868,(Ga0172381_105365121:0.0771517956600416,(Ga0172378_102281681:0.047736984722400955,Ga0172378_1000002278:0.055088117033481154):0.017462601995873683[80]):0.02035102085945839[37]):0.016108042906676[36],Ga0172378_104363741:0.08606420426674433):0.032118789039427664[71],(Ga0172378_100513374:0.008664056204099602,(Ga0172381_100315642:0.00129837554342771,(Ga0172382_103492841:0.000001,Ga0172377_101322852:0.000001):0.001271400382045318[41]):0.007590970290829446[78]):0.18433903362130488[100]):0.011981659080922746[39],(Ga0172377_108365131:0.07075987229917446,Ga0172382_104909031:0.0371606282564807):0.05218207802813213[93]):0.04163120207154147[75],Ga0172378_107467101:0.12768660476783733):0.005586321995595167[34]):0.020634332342631456[16]):0.03179483071606848[41]):0.03699590176959511[69]):0.04208695851044464[71]):0.050692001498247485[85],Ga0172378_100971034:0.1538500135157621):0.02541381793532249[59]):0.02877273089458976[28]):0.02860144604050774[29],(((Ga0172382_108465191:0.020819923647597882,(Ga0172377_103425001:0.004251363147113718,Ga0172382_102686231:0.001469117639755435):0.07673332598071925[100]):0.04252081102661398[56],Ga0172382_102800852:0.08166074063341222):0.041579745823175696[65],(Bacteria_Firmicutes_Clostridia_Clostridiales_Caldicoprobacteraceae_Caldicoprobacter_oshimai_DSM_21659:0.15004824037125086,(Ga0172382_100515761:0.000001,Ga0172377_100654302:0.0060953072477505366):0.19108626293197872[100]):0.05628684594717992[31]):0.010912333449669465[5]):0.04095380777661495[29]):0.028206899023302867[20],((((((Bacteria_Firmicutes_Clostridia_Clostridiales_Clostridiaceae_Clostridium_Clostridium_acetobutylicum_EA_2018:0.07545700277027301,(Ga0172378_104625331:0.11801595242807084,(Ga0172378_102409091:0.09143213736102362,(Ga0172377_100390501:0.002544998418951838,Ga0172378_102341961:0.000001):0.060071721400495104[100]):0.00818366941561921[27]):0.016743899806291207[21]):0.015573321771055415[10],Ga0172378_105889481:0.04343195927765908):0.019794482181838102[19],Ga0172378_101816602:0.14868606139418183):0.02983828508339137[40],(Ga0172378_101330551:0.04220275643999072,((Ga0172382_104812302:0.016794212439543266,Ga0172382_103044721:0.000001):0.05566674304224728[72],Bacteria_Firmicutes_Clostridia_Clostridiales_Clostridiaceae_Candidatus_Arthromitus_sp_SFB_mouse_Japan:0.3215719021865495):0.01024477486550035[13]):0.01788363324297304[27]):0.07024704277311766[100],('Bacteria_Firmicutes_Clostridia_Clostridiales_Clostridiaceae_Thermobrachium_celere_JW/YL_NZ35_DSM_8682':0.1450083078838902,Bacteria_Firmicutes_Clostridia_Clostridiales_Clostridiaceae_Fervidicella_metallireducens_AeB:0.09427933546304246):0.05427153622628378[37]):0.0751504758307[95],(Ga0172377_104995551:0.04425680614469352,(Ga0172380_103680251:0.15735640643107818,(Ga0172382_105616191:0.11169537258445228,(Ga0172382_105946961:0.11208910835092567,Ga0172382_108019841:0.016556871572718013):0.017803741829338193[70]):0.03789315721575015[47]):0.008925918082738349[39]):0.08432734223236871[50]):0.027028662851130925[4]):0.0331272446981985[7]):0.03362544534808665[22]):0.026341158066122805[2],(Bacteria_Proteobacteria_Gammaproteobacteria_Chromatiales_Halothiobacillaceae_Halothiobacillaceae_bacterium_SCGC_AB_674_E03:0.21258508206194815,(Ga0172377_108735251:0.16302575710311196,(Bacteria_Firmicutes_Clostridia_Clostridiales_Syntrophomonadaceae_Syntrophomonas_wolfei_Goettingen_DSM_2245B:0.06253320104439908,((Ga0172381_101800204:0.053527086167239446,Ga0172377_108342801:0.012261376608638574):0.008444766202134524[0],((Ga0172377_107470891:0.038917565516223274,Ga0172381_110021191:0.13818197070978755):0.013674279739215311[25],(Ga0172382_103283231:0.04683304945788214,Ga0172378_104660991:0.07038135786177158):0.013922452220915371[36]):0.02347685267884314[12]):0.040847120180331764[34]):0.12753041577090185[98]):0.04676039298649348[23]):0.028613890217307425[6]):0.02835612322687675[1]):0.02319907010975175[0],(Ga0172381_101101052:0.12692869335613732,Bacteria_Firmicutes_Clostridia_Clostridiales_Peptococcaceae_Desulfonispora_thiosulfatigenes_GKNTAUT__DSM_11270:0.08616215280663564):0.06127590172680453[93]):0.03656293504812336[1]):0.023759494059850006[1],(((((Bacteria_Firmicutes_Bacilli_Bacillales_Alicyclobacillaceae_Alicyclobacillus_Alicyclobacillus_acidocaldarius_LAA1:0.1433759587008252,Bacteria_Firmicutes_Bacilli_Bacillales_Bacillaceae_Bacillus_tusciae_DSM_2912:0.1825804583923678):0.10399115614702392[98],'Bacteria_Firmicutes_Bacilli_Bacillales_Bacillales_incertae_sedis_Bacillales_Family_X._Incertae_Sedis_Thermicanus_aegyptius_DSM_12793':0.16860254690849708):0.043225829957767026[76],(((Bacteria_Firmicutes_Bacilli_Bacillales_Thermoactinomycetaceae_Desmospora_Desmospora_sp_8437_contig00143:0.08905096030750759,('Bacteria_Firmicutes_Bacilli_Bacillales_Thermoactinomycetaceae_Thermoactinomyces_sp._Gus2_1':0.06033755517953843,Bacteria_Firmicutes_Bacilli_Bacillales_Thermoactinomycetaceae_Shimazuella_kribbensis_DSM_45090:0.1623656241152469):0.022664416540344234[21]):0.0497967373877759[100],((((((Bacteria_Firmicutes_Bacilli_Bacillales_Bacillaceae_Geobacillus_debilis_gb1_GenePRIMP:0.0900618699815885,Bacteria_Firmicutes_Bacilli_Bacillales_Bacillaceae_Geobacillus_kaustophilus_HTA426:0.032178607941458104):0.04529575898482818[96],Bacteria_Firmicutes_Bacilli_Bacillales_Bacillaceae_Anoxybacillus_Anoxybacillus_flavithermus_WK1_2:0.06858285541886211):0.03601988816231971[85],(Bacteria_Firmicutes_Bacilli_BacillalesBacillales_incertae_sedis_Bhargavaea_Bhargavaea_cecembensis_DSE10:0.05100465908162333,(((Bacteria_Firmicutes_Bacilli_Bacillales_Sporolactobacillaceae_Tuberibacillus_calidus_DSM_17572:0.056750864012888425,Bacteria_Firmicutes_Bacilli_Bacillales_Sporolactobacillaceae_Sporolactobacillus_terrae_HKM_1:0.08659074094515118):0.048915853916397634[87],(((Bacteria_Firmicutes_Bacilli_Bacillales_Bacillaceae_Amphibacillus_Amphibacillus_xylanus_NBRC_15112:0.08914131853146845,Bacteria_Firmicutes_Bacilli_Bacillales_Bacillaceae_Oceanobacillus_iheyensis_HTE831:0.04012555220067959):0.03115745384513069[73],(Bacteria_Firmicutes_Bacilli_Bacillales_Bacillaceae_Ornithinibacillus_Ornithinibacillus_sp_TW25:0.01884598547807048,Bacteria_Firmicutes_Bacilli_Bacillales_Bacillaceae_Paucisalibacillus_globulus_DSM_18846:0.03214255891726303):0.015197091474047575[81]):0.013648741957835497[42],(((Bacteria_Firmicutes_Bacilli_Bacillales_Bacillaceae_Gracilibacillus_lacisalsi_DSM_19029:0.042687563882803925,'Bacteria_Firmicutes_Bacilli_Bacillales_Bacillaceae_Lentibacillus_sp._Grbi':0.0736893487297201):0.02592105431542402[47],(((Bacteria_Firmicutes_Bacilli_Bacillales_Bacillaceae_Bacillus_selenitireducens_MLS10:0.08682773602533622,(Bacteria_Firmicutes_Bacilli_Bacillales_Bacillaceae_Marinococcus_halotolerans_DSM_16375:0.12725997693974644,Bacteria_Firmicutes_Bacilli_Bacillales_Bacillaceae_Salsuginibacillus_kocurii_DSM_18087:0.08791565370473498):0.02396287218666515[69]):0.03988015464471406[94],(Bacteria_Firmicutes_Bacilli_Bacillales_Bacillaceae_Alkalibacillus_haloalkaliphilus_C5:0.044347350774812,Bacteria_Firmicutes_Bacilli_Bacillales_Bacillaceae_Halalkalibacillus_halophilus_DSM_18494:0.05482087234419275):0.01910303942342928[92]):0.010151278402153796[59],(Bacteria_Firmicutes_Bacilli_Bacillales_Bacillaceae_Thalassobacillus_devorans_MSP14:0.012745357233468813,Bacteria_Firmicutes_Bacilli_Bacillales_Bacillaceae_Halobacillus_Halobacillus_halophilus_DSM_2266:0.03650824923531637):0.01956710272121187[83]):0.010422914348039214[29]):0.017167555098299037[34],Bacteria_Firmicutes_Bacilli_Bacillales_Bacillaceae_Pontibacillus_halophilus_DSM_19796:0.07041798064980709):0.013573012188754952[38]):0.02307849454940758[76]):0.02556595957597274[29],(((Bacteria_Firmicutes_Bacilli_Bacillales_Bacillaceae_Bacillus_gelatini_DSM_15865:0.07310317682835699,(Bacteria_Firmicutes_Bacilli_Bacillales_Listeriaceae_Brochothrix_Brochothrix_thermosphacta_FSL_F6_1036_5:0.0863364949049652,'Bacteria_Firmicutes_Bacilli_Bacillales_Listeriaceae_Listeria_innocua_sv._6a_Clip11262':0.03608618243085138):0.04582011116027118[97]):0.01532957633947074[27],('Bacteria_Firmicutes_Bacilli_Bacillales_Planococcaceae_Paenisporosarcina_sp._TG_14':0.04652602554464824,(Bacteria_Firmicutes_Bacilli_Bacillales_Staphylococcaceae_Macrococcus_Lysinibacillus_sphaericus_C3_41:0.051648015396195124,Bacteria_Firmicutes_Bacilli_Bacillales_Planococcaceae_Kurthia_massiliensis_JC30:0.09021175104621282):0.012792228035386266[41]):0.035292015733418225[62]):0.009978061082195566[7],(((((Bacteria_Firmicutes_Bacilli_Lactobacillales_Carnobacteriaceae_Atopococcus_tabaci_DSM_17538:0.08115482019932685,(Bacteria_Firmicutes_Bacilli_Lactobacillales_Carnobacteriaceae_Lacticigenium_naphtae_DSM_19658:0.028972785274357093,(Bacteria_Firmicutes_Bacilli_Lactobacillales_Carnobacteriaceae_Alloiococcus_Alloiococcus_otitis_ATCC_51267:0.07492676529429598,(Bacteria_Firmicutes_Bacilli_Lactobacillales_Carnobacteriaceae_Dolosigranulum_Dolosigranulum_pigrum_ATCC_51524:0.08015236896762978,Bacteria_Firmicutes_Bacilli_Lactobacillales_Carnobacteriaceae_Allofustis_seminis_DSM_15817:0.1586375003928171):0.0407943411435161[53]):0.07314003159527749[96]):0.028128139852406253[80]):0.05851866760492985[97],(Bacteria_Firmicutes_Bacilli_Lactobacillales_Carnobacteriaceae_Carnobacterium_Carnobacterium_maltaromaticum_LMA28:0.057723991576791533,(((Bacteria_Firmicutes_Bacilli_Lactobacillales_Carnobacteriaceae_Granulicatella_Granulicatella_elegans_ATCC_700633_genomic_scaffold_supercont1_9:0.0726973604136174,(Bacteria_Firmicutes_Bacilli_Lactobacillales_Aerococcaceae_Aerococcus_Aerococcus_urinae_ACS_120_V_Col10a:0.08651615927814138,((Bacteria_Firmicutes_Bacilli_Lactobacillales_Aerococcaceae_Abiotrophia_Abiotrophia_defectiva_ATCC_49176:0.000001,Bacteria_Firmicutes_Clostridia_Clostridiales_Lachnospiraceae_Catonella_Catonella_morbi_ATCC_51271_C_morbi_1_0_1_Cont1_3:0.000001):0.07058418263979416[100],(Bacteria_Firmicutes_Bacilli_Lactobacillales_Aerococcaceae_Facklamia_Facklamia_ignava_CCUG_37419_2:0.1087886696043534,Bacteria_Firmicutes_Bacilli_Lactobacillales_Aerococcaceae_Globicatella_sulfidifaciens_DSM_15739:0.060145964259459284):0.03875012487190954[97]):0.0351423889790059[96]):0.01991364510784832[50]):0.019762577939426595[57],(Bacteria_Firmicutes_Bacilli_Lactobacillales_Carnobacteriaceae_Atopobacter_phocae_ATCC_BAA_285:0.04544112955063806,Bacteria_Firmicutes_Bacilli_Lactobacillales_Enterococcaceae_Bavariicoccus_seileri_DSM_19936:0.050552241038414714):0.01946472557979817[70]):0.025636922089308456[58],(Ga0172377_105566071:0.029372188489460882,Ga0172378_101896081:0.000001):0.04741541641331004[100]):0.023289709249754154[66]):0.006507247062742749[35]):0.01863287062974628[56],(((Bacteria_Firmicutes_Bacilli_Lactobacillales_Enterococcaceae_Melissococcus_Melissococcus_plutonius_ATCC_35311:0.06976630341884249,Bacteria_Firmicutes_Bacilli_Lactobacillales_Enterococcaceae_Enterococcus_Enterococcus_faecalis_D32:0.03207922678888986):0.0379013365353722[100],(Bacteria_Firmicutes_Bacilli_Lactobacillales_Enterococcaceae_Catellicoccus_Catellicoccus_marimammalium_M35_04_3:0.07017440704351552,(Bacteria_unclassified_Bacteria_Candidatus_Saccharibacteria_Candidatus_TM7_s8_Draft1_Illumina_Assembly:0.10373123349588909,Bacteria_Firmicutes_Bacilli_Lactobacillales_Streptococcaceae_Lactococcus_Lactococcus_garvieae_Lg2:0.12628154097001332):0.11294656019027371[97]):0.00595183866877802[35]):0.019709584051174733[58],((Bacteria_Firmicutes_Bacilli_Lactobacillales_Leuconostocaceae_Weissella_ceti_WS74:0.05388221898448631,(Bacteria_Firmicutes_Bacilli_Lactobacillales_Leuconostocaceae_Oenococcus_Oenococcus_oeni_PSU_1:0.2619313793274336,(Bacteria_Firmicutes_Bacilli_Lactobacillales_Leuconostocaceae_Leuconostoc_Leuconostoc_kimchii_IMSNU11154:0.04505930539683867,Bacteria_Firmicutes_Bacilli_Lactobacillales_Leuconostocaceae_Fructobacillus_Fructobacillus_fructosus_KCTC_3544_contig00025:0.10474097613575628):0.06688036121067409[96]):0.0724071850735939[100]):0.09422979577570256[100],((Ga0172377_108766071:0.000001,Ga0172378_108398431:0.000001):0.07629987704207686[98],((Ga0172378_104993683:0.030889452730680667,(Bacteria_Firmicutes_Bacilli_Lactobacillales_Lactobacillaceae_Lactobacillus_acidophilus_NCFM:0.16406209973018893,Ga0172377_105710581:0.04541819372263323):0.02368995650110417[83]):0.05229192417682249[73],(Bacteria_Firmicutes_Bacilli_Lactobacillales_Lactobacillaceae_Pediococcus_Pediococcus_claussenii_P06_ATCC_BAA_344:0.06901719132549111,Ga0172378_103702311:0.08097367709287884):0.009919081242792949[64]):0.017670350271299373[53]):0.024415985655787953[54]):0.03717598582960857[68]):0.007874567929376575[35]):0.05452590143178515[88],(('Bacteria_Firmicutes_Bacilli_BacillalesBacillales_incertae_sedisBacillales_Family_XI._Incertae_Sedis_Gemella_Gemella_haemolysans_ATCC_10379':0.16886364900352335,(Bacteria_Fusobacteria_Fusobacteriia_Fusobacteriales_Fusobacteriaceae_Cetobacterium_Cetobacterium_sp_ZOR0034:0.19635933690224006,((((((((((Ga0172377_106149111:0.000001,Ga0172377_1002166516:0.055870420350410566):0.000001[10],Ga0172381_100299214:0.017169019372631045):0.04826055966379972[70],(Ga0172377_107408921:0.057644122500874584,Ga0172378_102311141:0.000001):0.014876713657105967[28]):0.08208478310614176[64],(Ga0172382_102182791:0.07086917378149726,Ga0172382_102615251:0.052129786993851734):0.02782101345766952[70]):0.023885529228340197[41],(Ga0172378_107914641:0.012265608556504493,Ga0172377_100285745:0.011873285359475627):0.15731691235888645[100]):0.008803539680710237[17],(((Ga0172382_104719461:0.04419357365722565,(Ga0172380_108464371:0.018868645094816117,(Ga0172381_100790031:0.000666,(Ga0172377_107784541:0.0039176195145698145,Ga0172382_103609533:0.000001):0.004083716929342618[39]):0.003834682735645689[53]):0.04719554880823695[95]):0.03563770160577251[66],((Ga0172377_105211371:0.01381140199588593,(Ga0172381_102005111:0.000001,Ga0172380_100769491:0.000001):0.020857981661387193[100]):0.08275386746521818[100],(Ga0172382_104014571:0.06400507350966977,((Ga0172382_107988741:0.03248578125966084,(Ga0172382_105652261:0.03283033821243242,Ga0172377_100429243:0.015223394380678545):0.028060163749318523[56]):0.03765550347951674[96],Ga0172382_106558391:0.0334531610992963):0.02707476036494949[81]):0.015450779393380909[57]):0.01304694711130061[42]):0.012399497790515301[16],(Ga0172377_109443621:0.13030331993270883,(Ga0172377_102913561:0.22388411886057957,(((Ga0172378_103964431:0.0016829928893469237,Ga0172377_104606661:0.000001):0.007536039307654896[81],(Ga0172377_107077991:0.000001,Ga0172381_101791701:0.000001):0.002433666912943[38]):0.008018716161307893[56],Ga0172382_106973241:0.012115586807750933):0.06603193656792339[99]):0.04312015460532104[81]):0.013086760424837696[17]):0.023439445028294426[29]):0.03657029967418257[75],Ga0172377_102863561:0.1587488398754262):0.03602514286505798[37],((((Ga0172380_102407522:0.08704349720794546,(Ga0172377_101795492:0.07334418346495752,(Ga0172378_108225311:0.05149738994610731,(Ga0172381_108532991:0.07645997210436883,((Ga0172377_110060781:0.02742153892558319,(Ga0172382_106779541:0.07749557615955038,(Ga0172382_100755073:0.05151562737594717,Ga0172378_105590781:0.05005643140579186):0.022223045825461973[97]):0.04597816123173626[90]):0.0408449632754988[26],Ga0172382_102130291:0.007603433843438534):0.014415342252923402[16]):0.024401735747221043[15]):0.000291[8]):0.02105752676292294[15]):0.01525692156680769[11],(Ga0172377_107124461:0.02473547676364163,(Ga0172377_109625761:0.04143753658348226,(((Ga0172378_103157781:0.01186165718236909,(((Ga0172381_109814111:0.02903045824690409,Ga0172378_102188612:0.04632253108691442):0.05491955957783201[93],(Ga0172378_102636742:0.000001,Ga0172377_100643292:0.000001):0.000001[81]):0.0034623101879462936[16],Ga0172380_100286624:0.006100646190642323):0.007054328184675995[31]):0.0063182841191649075[22],Ga0172377_105723551:0.010780456485302459):0.1009167974547287[93],Ga0172379_103018681:0.062474953107920506):0.016282920846170335[72]):0.02702645465337472[66]):0.010666653604412435[28]):0.09121791914580069[97],((Ga0172377_110757531:0.04874374232318468,Ga0172381_100700623:0.10241699660719172):0.20337627689257154[97],(Bacteria_Tenericutes_Mollicutes_Mollicutes_bacterium_HR1:0.052204772591053494,Bacteria_Tenericutes_Mollicutes_Mollicutes_bacterium_HR2:0.07750586867943543):0.11830480724923831[100]):0.01934704156948097[24]):0.03064619606021113[37],(Ga0172378_100789722:0.000001,Ga0172377_101476103:0.000001):0.25094181620289513[100]):0.022965376866600717[21]):0.03482374985538961[52],(((((Ga0172382_105570681:0.000001,Ga0172382_100592415:0.000001):0.09605457297835418[93],((Ga0172381_105542991:0.09518007564621422,((Ga0172380_104218701:0.2552535462935097,(Ga0172378_102275501:0.07628600985716316,Ga0172382_106717781:0.12079823829761605):0.0021843468901869834[55]):0.024812180603327683[21],(((Ga0172378_109149741:0.11351263944482692,(Ga0172377_101667202:0.06928117767879138,Ga0172377_100837012:0.03892879687728712):0.05841246475453499[83]):0.058139841417451876[73],(Ga0172378_104563851:0.000001,Ga0172377_104267371:0.006397119148661812):0.06674241828455374[100]):0.007809724496326442[44],(Ga0172377_106864691:0.1281459840340884,Ga0172381_106275421:0.015507330211093961):0.06655058288623117[58]):0.054419763696738954[19]):0.034374332664769636[11]):0.032107533973036784[12],((Ga0172378_108749701:0.09878990996266168,Ga0172377_109389981:0.0886880652159685):0.04586299345646472[57],((((Ga0172381_101539232:0.000001,Ga0172382_105705311:0.006169473360573274):0.015428106125482177[77],Ga0172381_100270161:0.000001):0.014119274959397021[27],(Ga0172378_100663192:0.05394500756300946,(Ga0172382_107458051:0.01583916703417998,Ga0172380_106642441:0.03526487488997443):0.004956195955023279[44]):0.009294238016558154[9]):0.039169703196699324[42],Ga0172378_102212031:0.06402040382765639):0.046531717782781534[55]):0.015759856228345193[7]):0.03444328573592559[62]):0.042155560094542466[75],(Ga0172382_1002743610:0.000001,Ga0172382_101796511:0.05289052702716379):0.0345633322269423[84]):0.13814350742483494[100],((((Bacteria_Firmicutes_Erysipelotrichi_Erysipelotrichales_Erysipelotrichaceae_Coprobacillus_Coprobacillus_sp_8_2_54BFAA:0.07499222890023471,(Bacteria_Firmicutes_Erysipelotrichi_Erysipelotrichales_Erysipelotrichaceae_Erysipelotrichaceae_bacterium_AP9:0.06884723620258937,(Bacteria_Firmicutes_Erysipelotrichi_Erysipelotrichales_Erysipelotrichaceae_Catenibacterium_Catenibacterium_mitsuokai_DSM_15897_C_mitsuokai_1_0_Cont576_1:0.04953998116959246,(Bacteria_Firmicutes_Erysipelotrichia_Erysipelotrichales_Erysipelotrichaceae_Eggerthia_catenaformis_DSM_20559:0.000001,Bacteria_Firmicutes_Bacilli_Lactobacillales_Lactobacillaceae_Lactobacillus_Lactobacillus_catenaformis_OT_569:0.0012427471782490151):0.21478281760017026[100]):0.1011104316832574[100]):0.060046370776907665[100]):0.1449826928036364[100],((((Ga0172378_102344821:0.08071567589744921,Ga0172381_110331311:0.0372097603501893):0.13560784487629718[95],((Ga0172378_104132761:0.027043116454636085,Ga0172377_101540741:0.017379108848843305):0.3014787569417887[100],((Ga0172377_109534911:0.014129861148117318,Ga0172378_109330021:0.005763596914289959):0.039532039509926786[73],((Ga0172378_101235551:0.059574188411717355,(Ga0172378_104618041:0.007038010343527468,Ga0172377_104822911:0.007490551939955292):0.09966025551061053[100]):0.020239389395865004[44],((Ga0172378_108470071:0.0064894319114352506,Ga0172377_110639731:0.000001):0.04974648096143852[99],(Ga0172378_108407381:0.0032142930640528533,Ga0172377_108669541:0.000001):0.02313172458722823[92]):0.057656437719475484[89]):0.021576942191536386[45]):0.22605296212670423[92]):0.05417261509460092[31]):0.15443967884467646[92],(((Ga0172380_105973481:0.14625119801261244,((Ga0172377_106021221:0.004379495056830773,Ga0172378_105280991:0.000001):0.07786975869622026[100],(Ga0172382_101398862:0.015642477519882902,Ga0172382_105798031:0.000001):0.07123085520186967[97]):0.05835016266536508[97]):0.028596935033253335[44],((Ga0172378_100155485:0.000001,Ga0172381_100010915:0.000001):0.000001[34],Ga0172377_100195911:0.000001):0.08675266381133007[100]):0.027938208087635363[31],(((Ga0172380_105954571:0.03561732062581857,((Ga0172380_101875251:0.013079831891662508,(Ga0172377_110726551:0.010377963808215984,Ga0172381_100401262:0.004839278722208018):0.007519533988270322[69]):0.01596727043774493[92],Ga0172377_102943221:0.002872798928237774):0.023766419147316586[95]):0.06055120443367512[86],(Ga0172378_106928041:0.020470109602631847,Ga0172382_1000199923:0.013997406104468979):0.08526612917625176[100]):0.02135720058958368[69],((((Ga0172377_104605841:0.004280986064155723,Ga0172378_103987122:0.0036513638711435092):0.09309963254259612[91],(Ga0172378_102898641:0.08372098826232222,((Ga0172377_105933091:0.019182312458573936,Ga0172381_100699661:0.030526723144878698):0.05456553876502035[94],(Ga0172377_105366441:0.000001,Ga0172378_100000371:0.000001):0.06415489447438061[100]):0.021133948418113224[57]):0.05252673522294682[68]):0.1129085008774311[99],((Ga0172378_106614611:0.01577923344732657,Ga0172377_106067641:0.026613382891226056):0.07275046847942468[100],(Ga0172378_107615071:0.13439810707288613,(Ga0172377_107786811:0.000001,Ga0172378_101991761:0.021061700640084613):0.035880914253452634[99]):0.02341660778123167[52]):0.12561990525558686[100]):0.04454335773107099[80],((((Ga0172382_108505951:0.000001,(Ga0172381_102670461:0.000001,Ga0172377_109931041:0.000001):0.000001[56]):0.006991541364429921[83],((Ga0172382_102059953:0.002315213996361365,Ga0172378_102991771:0.000001):0.000001[15],Ga0172380_101738141:0.004842916707425982):0.0018112392590787785[43]):0.017546650816949505[65],(Ga0172382_108485511:0.028634893771200876,Ga0172382_10000066168:0.000001):0.05269899878663109[44]):0.038523094173367856[97],(Ga0172377_101068571:0.003598123099579631,Ga0172378_100274182:0.005628852180489474):0.08306250119537717[100]):0.02758854328149285[69]):0.011538370905499917[35]):0.07375163114958339[96]):0.019073786926406378[43]):0.09728661427955343[92],(((Ga0172382_100381584:0.0031211107765454216,Ga0172381_100468362:0.000001):0.000001[87],Ga0172377_100418412:0.021375846171018065):0.10893611927672131[100],((Ga0172381_102218582:0.009792076431146324,Ga0172377_105067941:0.00660032353270168):0.06380957689729039[100],(Ga0172378_100360131:0.000001,(Ga0172381_108083181:0.000001,Ga0172378_101292051:0.005698339675122455):0.046957667322467866[97]):0.10329962621916255[96]):0.04135967814579011[82]):0.09727614601787682[100]):0.04311937745392935[53]):0.020433525656323503[67],(('Bacteria_Firmicutes_Erysipelotrichi_Erysipelotrichales_Erysipelotrichaceae_Holdemania_sp._AP2':0.1224225949335942,(Bacteria_Firmicutes_Erysipelotrichi_Erysipelotrichales_Erysipelotrichaceae_Erysipelothrix_Erysipelothrix_rhusiopathiae_str_Fujisawa:0.10918069929435692,((Ga0172377_101527652:0.003964719647643111,Ga0172378_100314321:0.014485540106120798):0.09781179958873265[100],((Ga0172378_105623511:0.10025578496110077,(Bacteria_Firmicutes_Erysipelotrichi_Erysipelotrichales_Erysipelotrichaceae_Bulleidia_Bulleidia_extructa_W1219_contig00018:0.07660203562173429,Ga0172378_102899163:0.06528481802625574):0.03044354008146888[78]):0.10090326014431117[100],Ga0172378_100668222:0.08083753685580186):0.0380247541143266[69]):0.020851459753970847[23]):0.01530183422641418[22]):0.048574812197974104[96],((Bacteria_Firmicutes_Clostridia_Clostridiales_Clostridiaceae_Clostridium_Clostridium_innocuum_2959:0.09748947534152475,((Bacteria_Firmicutes_Erysipelotrichi_Erysipelotrichales_Erysipelotrichaceae_Allobaculum_stercoricanis_DSM_13633:0.23995225058631542,Bacteria_Firmicutes_Clostridia_Clostridiales_Eubacteriaceae_Eubacterium_Eubacterium_biforme_DSM_3989:0.05604794891718656):0.03485164209856739[98],(Bacteria_Firmicutes_Bacilli_Lactobacillales_Streptococcaceae_Streptococcus_pleomorphus_DSM_20574:0.05619930519694227,Bacteria_Firmicutes_Clostridia_Clostridiales_Eubacteriaceae_Eubacterium_Eubacterium_cylindroides_T2_87_draft_genome_:0.056724801518559076):0.028337562725686105[99]):0.09594912523261145[100]):0.06937745373960924[97],Bacteria_Firmicutes_Erysipelotrichia_Erysipelotrichales_Erysipelotrichaceae_Dielma_fastidiosa_JC13:0.05888473906273717):0.08200858783097154[100]):0.09137526973360766[100]):0.04352426384030883[86],(((((Ga0172382_104746711:0.05301032379550996,((Ga0172377_109012491:0.03119775205664066,Ga0172382_107481231:0.028571680029253255):0.06773593763677921[99],(Ga0172378_103224411:0.019978109712388115,(Ga0172381_104936831:0.000001,Ga0172377_104007471:0.000001):0.008727674344893188[98]):0.007624454908854439[68]):0.024232253497460388[81]):0.035717449876347285[83],Ga0172378_105262541:0.059271711848134956):0.042623496670486816[70],(((Ga0172382_102893251:0.000001,(Ga0172377_108547241:0.012253048657648868,Ga0172381_108942071:0.011651541311311853):0.005368560464459993[79]):0.055451013699618024[99],(Ga0172377_106608961:0.05791860451538389,((Ga0172377_102993721:0.004229373616740251,Ga0172382_100459385:0.000001):0.058377696548715274[100],(Ga0172382_101197671:0.000001,(Ga0172377_100663303:0.000001,Ga0172378_100567633:0.000001):0.003570974978704289[84]):0.07238624458975451[100]):0.03261679173239784[73]):0.03121206862747128[72]):0.05279486726637872[89],((Bacteria_Tenericutes_Mollicutes_Acholeplasmatales_Acholeplasmataceae_Candidatus_Phytoplasma_aster_yellows_witches_broom_AY_WB:0.14189108090593727,(Ga0172382_102276591:0.049271581843657763,Bacteria_Tenericutes_Mollicutes_Acholeplasmatales_Acholeplasmataceae_Acholeplasma_Acholeplasma_laidlawii_PG_8A:0.08749483437793781):0.09028127109959616[100]):0.02299838795396658[68],Ga0172382_103486161:0.11299024096399268):0.02564870035860034[32]):0.023216128597959962[29]):0.02834498532517804[28],(Ga0172377_100838052:0.000001,Ga0172378_100314801:0.002218907875527254):0.2462193709748175[100]):0.11968432472935531[100],(((Bacteria_Tenericutes_Mollicutes_Mycoplasmatales_Mycoplasmataceae_Candidatus_Hepatoplasma_crinochetorum_Av:0.28679783296644956,Bacteria_Tenericutes_Mollicutes_Mycoplasmatales_Mycoplasmataceae_Ureaplasma_Ureaplasma_parvum_serovar_3_str_ATCC_700970:0.3780207084463978):0.07905951913249254[93],(Bacteria_Tenericutes_Mollicutes_Entomoplasmatales_Spiroplasmataceae_Spiroplasma_Spiroplasma_culicicola_AES_1:0.031753535525964605,(Bacteria_Tenericutes_Mollicutes_Entomoplasmatales_Entomoplasmataceae_Mesoplasma_Mesoplasma_florum_W37:0.035488761459708584,Bacteria_Tenericutes_Mollicutes_Entomoplasmatales_Entomoplasmataceae_Entomoplasma_luminosum_ATCC_49195:0.06635844935111601):0.07049103344310792[100]):0.08713878413848875[100]):0.059635106782085945[91],Bacteria_Tenericutes_Mollicutes_Mycoplasmatales_Mycoplasmataceae_Mycoplasma_Mycoplasma_agalactiae:0.41392254627011704):0.04152781410898054[90]):0.019304877047690905[48]):0.04622995975280997[58]):0.02673544529862415[44],(((Bacteria_Fusobacteria_Fusobacteriia_Fusobacteriales_Fusobacteriaceae_Cetobacterium_Cetobacterium_somerae_ATCC_BAA_474:0.09055830954813038,(Bacteria_Fusobacteria_Fusobacteriia_Fusobacteriales_Fusobacteriaceae_Fusobacterium_nucleatum_nucleatum_ATCC_25586:0.10697219862054475,(Ga0172377_102239912:0.000001,Ga0172378_101930482:0.0024735188810969255):0.05732674006030525[100]):0.019413731749048146[66]):0.04534204187588964[100],(Bacteria_Fusobacteria_Fusobacteriia_Fusobacteriales_Fusobacteriaceae_Ilyobacter_Ilyobacter_polytropus_DSM_2926:0.06601643091106135,Bacteria_Fusobacteria_Fusobacteriia_Fusobacteriales_Fusobacteriaceae_Psychrilyobacter_atlanticus_DSM_19335:0.0784555876958346):0.023370161877022788[75]):0.07473453410641184[100],((Bacteria_Fusobacteria_Fusobacteriia_Fusobacteriales_Leptotrichiaceae_Sebaldella_Sebaldella_termitidis_ATCC_33386:0.1325728197624132,Bacteria_Fusobacteria_Fusobacteriia_Fusobacteriales_Leptotrichiaceae_Leptotrichia_Leptotrichia_goodfellowii_F0264_contig00180:0.1017628815650693):0.038552813976238554[94],Bacteria_Fusobacteria_Fusobacteriia_Fusobacteriales_Leptotrichiaceae_Streptobacillus_Streptobacillus_moniliformis_DSM_12112:0.13373916579992606):0.12938255374576269[100]):0.3702696761789497[100]):0.012145317574711711[25]):0.06839637533832299[52],Bacteria_unclassified_Bacteria_Haloplasmatales_Haloplasmataceae_Haloplasma_Haloplasma_contractile_SSD_17B:0.08504741539584071):0.0544498883133846[51]):0.03221843009040759[47]):0.0679042539255259[52],((Bacteria_Firmicutes_Bacilli_Bacillales_Staphylococcaceae_Salinicoccus_carnicancri_Crm:0.06096314463520747,('Bacteria_Firmicutes_Bacilli_Bacillales_Staphylococcaceae_Nosocomiicoccus_sp._NP2':0.08142100687726073,Bacteria_Firmicutes_Bacilli_Bacillales_Staphylococcaceae_Jeotgalicoccus_psychrophilus_DSM_19085:0.09376252605016244):0.03322614767632315[63]):0.0699384814029278[100],Bacteria_Proteobacteria_Alphaproteobacteria_Magnetococcales_Magnetococcaceae_Magnetococcus_Macrococcus_caseolyticus_JCSC5402:0.04462597063658125):0.027237233966096674[95]):0.019508925143222555[31]):0.02584612205174963[17],Bacteria_Firmicutes_Bacilli_Bacillales_Bacillaceae_Bacillus_anthracis_52_G:0.04570407755853134):0.01979257557814762[7]):0.014305125795848639[19]):0.019798723626395454[6]):0.0123430656620247[6]):0.029916156470856325[8],'Bacteria_Firmicutes_Bacilli_BacillalesBacillales_incertae_sedisBacillales_Family_XII._Incertae_Sedis_Exiguobacterium_Exiguobacterium_sp_AT1b':0.14787078164164535):0.014002639498182923[16],(Bacteria_Firmicutes_Bacilli_Bacillales_Paenibacillaceae_Brevibacillus_Brevibacillus_brevis_NBRC_100599:0.14226429659629547,Bacteria_Firmicutes_Bacilli_Bacillales_Paenibacillaceae_Aneurinibacillus_group_Aneurinibacillus_terranovensis_DSM_18919:0.10276838354486584):0.04282930997650736[60]):0.034267362542641955[15],Bacteria_Firmicutes_Bacilli_Bacillales_Bacillaceae_Caldalkalibacillus_Caldalkalibacillus_thermarum_TA2_A1_ctg62:0.10176938159674664):0.028971665777944633[14]):0.05845916888668512[33],((Bacteria_Gemmatimonadetes_Gemmatimonadetes_Gemmatimonadetes_bacterium_JGI_0000112_M07_2:0.000001,Bacteria_Gemmatimonadetes_Gemmatimonadetes_Gemmatimonadetes_bacterium_JGI_0000112_M07:0.006006935176996908):0.12373940189133448[100],((Bacteria_Firmicutes_Bacilli_Bacillales_Paenibacillaceae_Cohnella_panacarvi_Gsoil_349_DSM_18696:0.06703073535931026,(Bacteria_Firmicutes_Bacilli_Bacillales_Paenibacillaceae_Saccharibacillus_sacchari_GR21_DSM_19268:0.12349762174638856,Bacteria_Firmicutes_Bacilli_Bacillales_Paenibacillaceae_Paenibacillus_lactis_154:0.07078100693331502):0.035566348024467676[49]):0.046096453992757525[59],Bacteria_Firmicutes_Bacilli_Bacillales_Paenibacillaceae_Thermobacillus_composti_KWC4_DSM_18247:0.08009588976072957):0.019856804551408924[24]):0.06950743471514542[99]):0.023653033481171537[28]):0.037650931043967883[25],Ga0172382_102179081:0.13126151650637619):0.05501039927631268[47],((Ga0172377_103375571:0.000001,Ga0172378_103177381:0.000001):0.19259990325262777[100],((Ga0172378_103690111:0.017794400636509167,Ga0172377_103023381:0.004232474294610711):0.04725510047845738[99],(Ga0172377_103278281:0.0073874302698682115,Ga0172382_103123451:0.02151318250625911):0.06845864929643541[98]):0.16616405939011303[100]):0.048051902316665895[29]):0.014607780471690202[1]):0.0287931834452424[1]):0.010701522926947149[0]):0.042718186774978406[0],((Bacteria_Firmicutes_Clostridia_Thermoanaerobacterales_Thermoanaerobacteraceae_Carboxydothermus_hydrogenoformans_Z_2901_DSM_6008:0.20149034739230887,(Bacteria_Firmicutes_Clostridia_Clostridialesunclassified_ClostridialesAnaerocellum_group_Anaerocellum_Anaerocellum_thermophilum_DSM_6725:0.31446905293145333,('Bacteria_Firmicutes_Clostridia_Thermoanaerobacterales_Thermoanaerobacterales_Family_III._Incertae_Sedis_Thermoanaerobacterium_thermosaccharolyticum_M0795':0.16140774072563158,Bacteria_Firmicutes_Clostridia_Thermoanaerobacterales_Thermoanaerobacteraceae_Caldanaerobius_polysaccharolyticum_KMTHCJ_DSM_13641:0.1272165050744829):0.08312973659751988[96]):0.06262010180870048[22]):0.03933722786822624[1],Bacteria_Firmicutes_Clostridia_Thermoanaerobacterales_Thermoanaerobacteraceae_Moorella_group_Moorella_thermoacetica_ATCC_39073:0.09532482129277975):0.039076463360891545[1]):0.051791555163092085[0],(((Bacteria_Firmicutes_Clostridia_Thermoanaerobacterales_Thermoanaerobacteraceae_Desulfovirgula_thermocuniculi_DSM_16036:0.12741219894034117,Bacteria_Firmicutes_Clostridia_Thermoanaerobacterales_Thermoanaerobacteraceae_Thermanaeromonas_toyohensis_ToBE_DSM_14490:0.08704314917963263):0.037955973217885575[31],(Bacteria_Firmicutes_Clostridia_Thermoanaerobacterales_ThermoanaerobacteraceaeMoorella_group_Ammonifex_Ammonifex_degensii_KC4:0.12601189776432564,Bacteria_Firmicutes_Clostridia_Thermoanaerobacterales_Thermoanaerobacteraceae_Caldanaerobacter_subterraneus_tengcongensis_MB4T:0.06679746969832934):0.050619367056792264[83]):0.05732100953910946[37],(((Ga0172377_103336551:0.10169435318311537,Ga0172377_101203134:0.05638455297913092):0.06418853234077337[98],Ga0172377_102778311:0.11766289585878287):0.1265459442978969[2],Bacteria_Firmicutes_Clostridia_Clostridiales_Peptococcaceae_Candidatus_Desulforudis_audaxviator_MP104C:0.2093216999836307):0.043015067087872616[1]):0.03363483351814356[0]):0.03354325413203796[0]):0.03349448146198597[0],(((((Bacteria_Gemmatimonadetes_Gemmatimonadetes_Gemmatimonadetes_bacterium_SCGC_AAA003_K10:0.06390481015998306,(Bacteria_Gemmatimonadetes_Gemmatimonadetes_Gemmatimonadetes_bacterium_SCGC_AAA240_J22:0.056630920710303734,Ga0172379_102112001:0.08047144533335882):0.054826722292727226[98]):0.07669868030620908[100],Ga0172379_103509171:0.10475908496508257):0.07241575119272614[99],(Ga0172382_104590461:0.17296727622728314,(Bacteria_Gemmatimonadetes_RBG_16_Gemmatimonadetes_66_8:0.14511145002979164,(Ga0172379_102528751:0.10224707380332188,((Bacteria_Gemmatimonadetes_Gemmatimonadetes_Gemmatimonadales_Gemmatimonadaceae_Gemmatimonas_Gemmatimonas_aurantiaca_T_27:0.040375138966425084,'Bacteria_Gemmatimonadetes_Gemmatimonadetes_Gemmatimonadales_Gemmatimonadaceae_Gemmatimonas_sp._AP64':0.04677787744249473):0.08360349068329587[100],Bacteria_Gemmatimonadetes_Gemmatimonadetes_Gemmatimonadales_Gemmatimonadaceae_Gemmatimonas_Gemmatimonadetes_bacterium_KBS708:0.1155808045928719):0.018548593042860162[44]):0.15025679904501787[99]):0.053051730189925816[88]):0.056509502196009365[63]):0.11414137706168148[93],(((Bacteria_Actinobacteria_Actinobacteria_Rubrobacteridae_Thermoleophilales_Thermoleophilaceae_Thermoleophilum_album_ATCC_35263:0.09522586679123801,(Ga0172382_100501153:0.09955648979279719,(Bacteria_Actinobacteria_Actinobacteria_Rubrobacteridae_Solirubrobacterales_Solirubrobacteraceae_Solirubrobacter_soli_DSM_22325:0.05522617758558024,Bacteria_Actinobacteria_ActinobacteriaRubrobacteridae_Solirubrobacterales_Conexibacteraceae_Conexibacter_Conexibacter_woesei_DSM_14684:0.052990844812929705):0.004365666921832823[52]):0.08439168063815661[100]):0.08125261298126052[99],((((Bacteria_Actinobacteria_Actinobacteria_Acidimicrobidae_Acidimicrobiales_Acidimicrobineae_Acidimicrobiaceae_Ferrimicrobium_acidiphilum_DSM_19497:0.05642333485325857,Bacteria_Actinobacteria_ActinobacteriaAcidimicrobidae_AcidimicrobialesAcidimicrobineae_Acidimicrobiaceae_Acidimicrobium_Acidimicrobium_ferrooxidans_DSM_10331:0.061265268951479435):0.09252004478827036[100],(Ga0172382_10000001198:0.0816974462264004,(Bacteria_Actinobacteria_ActinobacteriaAcidimicrobidae_AcidimicrobialesAcidimicrobineae_Acidimicrobiaceae_Ilumatobacter_Ilumatobacter_coccineum_YM16_304:0.19378482808179598,Bacteria_Actinobacteria_Actinobacteria_unclassified_Actinobacteria_Candidatus_Microthrix_parvicella_Bio17_1:0.13668780046600215):0.03754371253573163[76]):0.04845859035259181[98]):0.0769121620050055[86],((Bacteria_Actinobacteria_Actinobacteria_Nitriliruptoridae_Nitriliruptorales_Nitriliruptoraceae_Nitriliruptor_alkaliphilus_DSM_45188:0.24432481431743147,(Bacteria_Actinobacteria_ActinobacteriaActinobacteridae_ActinomycetalesFrankineae_Acidothermaceae_Acidothermus_Acidothermus_cellulolyticus_11B:0.04405573412914121,(Bacteria_Actinobacteria_Actinobacteria_Actinobacteridae_Actinomycetales_Frankineae_Frankiaceae_Frankia_alni_ACN14a:0.04720963865973982,(Bacteria_Actinobacteria_Actinobacteria_Actinobacteridae_Actinomycetales_Frankineae_Cryptosporangiaceae_Cryptosporangium_arvum_YU_629_21_DSM_44712:0.06113237055170906,(((((((((((((Bacteria_Actinobacteria_Actinobacteria_Actinobacteridae_Actinomycetales_Micrococcineae_Microbacteriaceae_Glaciibacter_superstes_DSM_21135:0.040006269856537546,'Bacteria_Actinobacteria_Actinobacteria_Actinobacteridae_Actinomycetales_Micrococcineae_Microbacteriaceae_Herbiconiux_sp._YR403':0.026222123721004298):0.009905220716380558[53],(((Bacteria_Actinobacteria_Actinobacteria_Actinobacteridae_Actinomycetales_Micrococcineae_Microbacteriaceae_Agromyces_subbeticus_DSM_16689:0.07638057359500827,Bacteria_Actinobacteria_Actinobacteria_Actinobacteridae_Actinomycetales_Micrococcineae_Microbacteriaceae_Humibacter_albus_DSM_18994:0.03543746892116584):0.017149515972062268[49],(Bacteria_Actinobacteria_Actinobacteria_Actinobacteridae_Actinomycetales_Micrococcineae_Microbacteriaceae_Leifsonia_xyli_xyli_CTCB07:0.011086898946633283,'Bacteria_Actinobacteria_Actinobacteria_Actinobacteridae_Actinomycetales_Micrococcineae_Microbacteriaceae_Cryocola_sp._340MFSha3.1':0.010950256658446733):0.019842559254390046[99]):0.025630670833515445[62],((Ga0172382_106917361:0.000951,Bacteria_Actinobacteria_Actinobacteria_Actinobacteridae_Actinomycetales_Micrococcineae_Microbacteriaceae_Microbacterium_paraoxydans_DH1b:0.009160985630213503):0.04147726982374644[100],(Ga0172379_101249371:0.017762300858351843,Bacteria_Actinobacteria_Actinobacteria_Actinobacteridae_Actinomycetales_Micrococcineae_Microbacteriaceae_Salinibacterium_amurskyense_PAMC_21357:0.04284061488152169):0.01932762273766997[90]):0.012827733214406667[50]):0.000479[11]):0.026411593271513212[26],(Bacteria_Actinobacteria_Actinobacteria_Actinobacteridae_Actinomycetales_Micrococcineae_Microbacteriaceae_Agrococcus_lahaulensis_DSM_17612:0.033108981399541104,(('Bacteria_Actinobacteria_Actinobacteria_Micrococcales_Microbacteriaceae_Candidatus_Rhodoluna_lacicola_MWH_Ta8_Sequence_finished_Aug._2010':0.032809797935795526,Bacteria_Actinobacteria_marine_actinobacterium_IMCC13023:0.03954262338538328):0.056911601484954666[99],'Bacteria_Actinobacteria_Actinobacteria_Actinobacteridae_Actinomycetales_Micrococcineae_Microbacteriaceae_Cryobacterium_sp._MLB_32':0.019910704680682567):0.016391714672923108[81]):0.020356700328772348[72]):0.013480727758328648[13],(Bacteria_Actinobacteria_ActinobacteriaActinobacteridae_ActinomycetalesMicrococcineae_Microbacteriaceae_Clavibacter_Clavibacter_michiganensis_michiganensis_NCPPB_382:0.019034657168263802,Ga0172379_100944471:0.027596439351572855):0.022515835756348856[73]):0.025686764423302755[29],(Bacteria_Actinobacteria_Actinobacteria_Actinobacteridae_Actinomycetales_Micrococcineae_Microbacteriaceae_Rathayibacter_toxicus_DSM_7488:0.038287622152648026,((Bacteria_Actinobacteria_Actinobacteria_Actinobacteridae_Actinomycetales_Micrococcineae_Microbacteriaceae_Curtobacterium_flaccumfaciens_UCD_AKU:0.000001,'Bacteria_Actinobacteria_Actinobacteria_Actinobacteridae_Actinomycetales_Micrococcineae_Microbacteriaceae_Curtobacterium_sp._9128':0.0037786001116479895):0.014480107816270849[100],Bacteria_Actinobacteria_Actinobacteria_Actinobacteridae_Actinomycetales_Micrococcineae_Microbacteriaceae_Curtobacterium_ginsengisoli_DSM_22003:0.06068191018928282):0.02141847618528514[54]):0.0020043902560367144[39]):0.010233219484505618[31],((Ga0172382_106195891:0.026378162653132975,Bacteria_Actinobacteria_Actinobacteria_Actinobacteridae_Actinomycetales_Micrococcineae_Microbacteriaceae_Leucobacter_chromiiresistens_JG_31:0.013082882167538834):0.05414642082667154[100],(Bacteria_Actinobacteria_Actinobacteria_Actinobacteridae_Actinomycetales_Micrococcineae_Microbacteriaceae_Gulosibacter_molinativorax_DSM_13485:0.050319782886107056,Bacteria_Actinobacteria_Actinobacteria_Micrococcales_Microbacteriaceae_Zimmermannella_faecalis_ATCC_13722:0.013887408700294479):0.03439147004734977[100]):0.020982378904264465[48]):0.04034313780884968[94],(((Bacteria_Actinobacteria_ActinobacteriaActinobacteridae_ActinomycetalesMicrococcineae_Dermacoccaceae_Kytococcus_Kytococcus_sedentarius_DSM_20547:0.0705956416361393,Bacteria_Actinobacteria_ActinobacteriaActinobacteridae_ActinomycetalesMicrococcineae_Dermacoccaceae_Dermacoccus_Dermacoccus_nishinomiyaensis_M25:0.033836182020754446):0.019739291911215595[23],((Bacteria_Actinobacteria_ActinobacteriaActinobacteridae_ActinomycetalesMicrococcineae_Dermatophilaceae_Austwickia_Austwickia_chelonae_NBRC_105200:0.03471054924023198,Bacteria_Actinobacteria_ActinobacteriaActinobacteridae_ActinomycetalesMicrococcineae_Dermatophilaceae_Kineosphaera_Kineosphaera_limosa_NBRC_100340:0.04024194563125505):0.007175292615210438[10],Bacteria_Actinobacteria_Actinobacteria_Actinobacteridae_Actinomycetales_Micrococcineae_Dermatophilaceae_Dermatophilus_congolensis_DSM_44180:0.062493463701262186):0.009627606984151438[17]):0.011069396669415976[14],((Bacteria_Actinobacteria_ActinobacteriaActinobacteridae_ActinomycetalesMicrococcineae_Intrasporangiaceae_Intrasporangium_Intrasporangium_calvum_DSM_43043:0.030009563743854883,((Bacteria_Actinobacteria_Actinobacteria_Actinobacteridae_Actinomycetales_Micrococcineae_Intrasporangiaceae_Tetrasphaera_elongata_DSM_14184:0.046438346924777996,'Bacteria_Actinobacteria_Actinobacteria_Actinobacteridae_Actinomycetales_Micrococcineae_Intrasporangiaceae_Janibacter_sp._HTCC2649':0.025999171609617733):0.03695205176063965[99],'Bacteria_Actinobacteria_Actinobacteria_Actinobacteridae_Actinomycetales_Micrococcineae_Intrasporangiaceae_Terracoccus_sp._273MFTsu3.1':0.013051667559548452):0.02207497575462103[69]):0.03599551345156371[97],((Bacteria_Actinobacteria_Actinobacteria_Actinobacteridae_Actinomycetales_Micrococcineae_Intrasporangiaceae_Ornithinimicrobium_pekingense_DSM_21552:0.03011651683836325,(Bacteria_Actinobacteria_Actinobacteria_Actinobacteridae_Actinomycetales_Micrococcineae_Intrasporangiaceae_Serinicoccus_marinus_MCCC_1A05965:0.03506608096808872,Bacteria_Actinobacteria_Actinobacteria_Actinobacteridae_Actinomycetales_Micrococcineae_Dermacoccaceae_Demetria_terragena_DSM_11295:0.09568181585176072):0.03162660185981192[39]):0.035132598815113436[54],Bacteria_Actinobacteria_Actinobacteria_Actinobacteridae_Actinomycetales_Micrococcineae_Intrasporangiaceae_Arsenicicoccus_bolidensis_DSM_15745:0.03417068880643237):0.02175537425443208[22]):0.008394476577334054[2]):0.0226304986946797[59]):0.0062024173830934615[9],(((('Bacteria_Actinobacteria_Actinobacteria_Actinobacteridae_Actinomycetales_Micrococcineae_Micrococcaceae_Citricoccus_sp._CH26A':0.040388646363775926,(Bacteria_Actinobacteria_Actinobacteria_Actinobacteridae_Actinomycetales_Micrococcineae_Yaniellaceae_Yaniella_halotolerans_DSM_15476:0.06638055122190112,(Bacteria_Actinobacteria_Actinobacteria_Actinobacteridae_Actinomycetales_Micrococcineae_Micrococcaceae_Acaricomes_phytoseiuli_DSM_14247:0.05877322219488246,Bacteria_Actinobacteria_Actinobacteria_Actinobacteridae_Actinomycetales_Micrococcineae_Micrococcaceae_Nesterenkonia_alba_DSM_19423:0.04555814342475095):0.021953069645438195[81]):0.013845114174253492[45]):0.01004577574211174[36],Bacteria_Actinobacteria_ActinobacteriaActinobacteridae_ActinomycetalesMicrococcineae_Micrococcaceae_Arthrobacter_Arthrobacter_phenanthrenivorans_Sphe3:0.05152899174324732):0.027734764351674546[73],((Bacteria_Actinobacteria_ActinobacteriaActinobacteridae_ActinomycetalesMicrococcineae_Dermabacteraceae_Dermabacter_Dermabacter_sp_HFH0086:0.0411199173815171,Bacteria_Actinobacteria_ActinobacteriaActinobacteridae_ActinomycetalesMicrococcineae_Dermabacteraceae_Brachybacterium_Brachybacterium_faecium_DSM_4810:0.058146996462481226):0.043823090776686335[99],(Bacteria_Actinobacteria_Actinobacteria_Actinobacteridae_Actinomycetales_Micrococcineae_Brevibacteriaceae_Brevibacterium_linens_BL2:0.11142405325071092,Bacteria_Actinobacteria_ActinobacteriaActinobacteridae_ActinomycetalesMicrococcineae_Micrococcaceae_Kocuria_Kocuria_rhizophila_DC2201:0.04661491925071015):0.01938632044234767[75]):0.01587067653443386[27]):0.03022081637331686[49],(((Bacteria_Actinobacteria_Actinobacteria_Actinobacteridae_Actinomycetales_Micrococcineae_Cellulomonadaceae_Paraoerskovia_marina_DSM_21750:0.04056205188517392,(Bacteria_Actinobacteria_Actinobacteria_Actinobacteridae_Actinomycetales_Micrococcineae_Promicromonosporaceae_Cellulosimicrobium_cellulans_J36_ICCI:0.02401728104794909,(Bacteria_Actinobacteria_Actinobacteria_Actinobacteridae_Actinomycetales_Micrococcineae_Promicromonosporaceae_Isoptericola_variabilis_225:0.0221106255549004,Bacteria_Actinobacteria_Actinobacteria_Actinobacteridae_Actinomycetales_Micrococcineae_Promicromonosporaceae_Promicromonospora_kroppenstedtii_RS16_DSM_19349:0.05393697100336414):0.01869358127263343[62]):0.02540849060607009[44]):0.017074119388896136[27],(Bacteria_Actinobacteria_ActinobacteriaActinobacteridae_ActinomycetalesMicrococcineae_Cellulomonadaceae_Actinotalea_Actinotalea_ferrariae_CF5_4:0.03657262878279344,Bacteria_Actinobacteria_ActinobacteriaActinobacteridae_ActinomycetalesMicrococcineae_Cellulomonadaceae_Cellulomonas_Cellulomonas_flavigena_DSM_20109:0.06096160907292569):0.028579918074797206[68]):0.01438904525374074[24],(((Bacteria_Actinobacteria_ActinobacteriaActinobacteridae_ActinomycetalesMicrococcineae_Jonesiaceae_Jonesia_Jonesia_denitrificans_DSM_20603:0.08154566264200458,(((Bacteria_Actinobacteria_ActinobacteriaActinobacteridae_ActinomycetalesActinomycineae_Actinomycetaceae_Actinomyces_Actinomyces_sp_oral_taxon_170_str_F0386_A:0.014146780833284911,Bacteria_Actinobacteria_ActinobacteriaActinobacteridae_ActinomycetalesActinomycineae_Actinomycetaceae_Actinomyces_Actinomyces_naeslundii_Howell_279_ATCC_12104_2:0.01719543802801171):0.09783077873432822[100],(Bacteria_Actinobacteria_Actinobacteria_Actinobacteridae_Actinomycetales_Actinomycineae_Actinomycetaceae_Varibaculum_cambriense_DSM_15806:0.17206263358516738,(((Bacteria_Actinobacteria_ActinobacteriaActinobacteridae_Bifidobacteriales_Bifidobacteriaceae_Bifidobacterium_Bifidobacterium_animalis_animalis_ATCC_25527_2:0.08497228582712779,Bacteria_Actinobacteria_ActinobacteriaActinobacteridae_Bifidobacteriales_Bifidobacteriaceae_Gardnerella_Gardnerella_vaginalis_409_05:0.0714069752795794):0.05215639098224001[97],(Bacteria_Actinobacteria_Actinobacteria_Actinobacteridae_Bifidobacteriales_Bifidobacteriaceae_Alloscardovia_omnicolens_DSM_21503:0.06789623838874981,Ga0172378_100512623:0.08239724164620066):0.031146754780265518[66]):0.16085403646146457[100],(Bacteria_Actinobacteria_Actinobacteria_Actinobacteridae_Actinomycetales_Glycomycineae_Glycomycetaceae_Glycomyces_arizonensis_DSM_44726:0.051707426927397826,Bacteria_Actinobacteria_Actinobacteria_Actinobacteridae_Actinomycetales_Glycomycineae_Glycomycetaceae_Haloglycomyces_albus_DSM_45210:0.09900882347230056):0.14309703522114203[100]):0.03351129355865545[40]):0.03616368229071698[59]):0.038286871136453904[56],(Bacteria_Actinobacteria_ActinobacteriaActinobacteridae_ActinomycetalesActinomycineae_Actinomycetaceae_Actinobaculum_Actinobaculum_schaalii_CCUG_27420:0.10697458007234584,Bacteria_Actinobacteria_ActinobacteriaActinobacteridae_ActinomycetalesActinomycineae_Actinomycetaceae_Arcanobacterium_Arcanobacterium_haemolyticum_DSM_20595:0.07494275724354615):0.02726806937808046[75]):0.030693838680564856[55]):0.027593167547555364[47],Bacteria_Actinobacteria_Actinobacteria_Actinobacteridae_Actinomycetales_Micrococcineae_unclassified_Micrococcineae_Ruania_albidiflava_DSM_18029:0.06602808382283643):0.020948765822128568[24],(Bacteria_Actinobacteria_ActinobacteriaActinobacteridae_ActinomycetalesMicrococcineae_Beutenbergiaceae_Beutenbergia_Beutenbergia_cavernae_DSM_12333:0.0533297010345275,Bacteria_Actinobacteria_ActinobacteriaActinobacteridae_ActinomycetalesMicrococcineae_Bogoriellaceae_Georgenia_Georgenia_sp_SUBG003_13:0.0552481560289233):0.01813716827706635[63]):0.017615725516147318[11]):0.013918955294086377[15]):0.009016682335999615[18]):0.029347629484651527[44],Bacteria_Actinobacteria_ActinobacteriaActinobacteridae_ActinomycetalesKineosporiineae_Kineosporiaceae_Kineococcus_Kineococcus_radiotolerans_SRS30216:0.08176686476742612):0.019000993763302[36],(((Bacteria_Actinobacteria_Actinobacteria_Actinobacteridae_Actinomycetales_Streptosporangineae_Nocardiopsaceae_Thermobifida_fusca_YX:0.03606361902802879,Bacteria_Actinobacteria_Actinobacteria_Actinobacteridae_Actinomycetales_Streptosporangineae_Nocardiopsaceae_Marinactinospora_thermotolerans_DSM_45154:0.0393343447189487):0.05520021698562605[100],(Bacteria_Actinobacteria_Actinobacteria_Actinobacteridae_Actinomycetales_Streptosporangineae_Thermomonosporaceae_Actinomadura_madurae_LIID_AJ290:0.05401824468112704,Bacteria_Actinobacteria_Actinobacteria_Actinobacteridae_Actinomycetales_Streptosporangineae_Streptosporangiaceae_Nonomuraea_coxensis_DSM_45129:0.07049442497642477):0.01790340045797123[44]):0.050186044720608614[98],(((((Bacteria_Actinobacteria_ActinobacteriaActinobacteridae_ActinomycetalesPseudonocardineae_Pseudonocardiaceae_Kutzneria_Kutzneria_albida_DSM_43870:0.03187903843137985,Bacteria_Actinobacteria_Actinobacteria_Actinobacteridae_Actinomycetales_Pseudonocardineae_Pseudonocardiaceae_Actinokineospora_inagensis_DSM_44258:0.0411563999915705):0.01047874464484222[32],(((Bacteria_Actinobacteria_Actinobacteria_Actinobacteridae_Actinomycetales_Pseudonocardineae_Pseudonocardiaceae_Actinomycetospora_chiangmaiensis_DSM_45062:0.08605405228020446,((('Bacteria_Actinobacteria_Actinobacteria_Actinobacteridae_Actinomycetales_Corynebacterineae_Nocardiaceae_Rhodococcus_sp._BCP1':0.05102572224939239,Bacteria_Actinobacteria_Actinobacteria_Actinobacteridae_Actinomycetales_Corynebacterineae_Nocardiaceae_Smaragdicoccus_niigatensis_DSM_44881:0.06969410399946296):0.018437210238258395[24],(Bacteria_Actinobacteria_ActinobacteriaActinobacteridae_ActinomycetalesCorynebacterineae_Corynebacteriaceae_Corynebacterium_Corynebacterium_argentoratense_DSM_44202:0.12664526067427184,(Ga0172382_105715541:0.004529810220300856,Bacteria_Actinobacteria_ActinobacteriaActinobacteridae_ActinomycetalesCorynebacterineae_Dietziaceae_Dietzia_Dietzia_cinnamea_P4:0.020800280031003204):0.03557521839075184[95]):0.03764134540167863[72]):0.0034495875297380074[31],(Bacteria_Actinobacteria_Actinobacteria_Corynebacteriales_Gordoniaceae_Gordonia_bronchialis_DSM_43247:0.06748886889213424,(Bacteria_Actinobacteria_ActinobacteriaActinobacteridae_ActinomycetalesCorynebacterineae_Mycobacteriaceae_Amycolicicoccus_Amycolicicoccus_subflavus_DQS3_9A1:0.05526866405376385,(Ga0172380_104514891:0.004216939398661523,(Ga0172377_108726371:0.10955567002608602,Ga0172382_100888272:0.006814311868944767):0.008100464788469708[33]):0.05140411161580083[82]):0.018085781608935925[62]):0.018571427919655825[48]):0.03262701993522832[70]):0.01949869913099933[19],((Bacteria_Actinobacteria_Actinobacteria_Actinobacteridae_Actinomycetales_Pseudonocardineae_Pseudonocardiaceae_Sciscionella_marina_DSM_45152:0.09814557713832794,(Bacteria_Actinobacteria_Actinobacteria_Actinobacteridae_Actinomycetales_Actinopolysporineae_Actinopolysporaceae_Actinopolyspora_mortivallis_HS_1_DSM_44261:0.2046292660334479,Bacteria_Actinobacteria_Actinobacteria_Actinobacteridae_Actinomycetales_Pseudonocardineae_Pseudonocardiaceae_Thermocrispum_agreste_DSM_44070:0.06280287452117372):0.028154422148211733[53]):0.03349791235647137[57],(Bacteria_Actinobacteria_ActinobacteriaActinobacteridae_ActinomycetalesPseudonocardineae_Pseudonocardiaceae_Amycolatopsis_Amycolatopsis_mediterranei_RB:0.06357155984708562,Bacteria_Actinobacteria_Actinobacteria_Actinobacteridae_Actinomycetales_Pseudonocardineae_Pseudonocardiaceae_Prauserella_rugosa_DSM_43194:0.05810528141690208):0.017812276248735603[66]):0.03721371918468552[53]):0.008797646645937629[19],Bacteria_Actinobacteria_Actinobacteria_Actinobacteridae_Actinomycetales_Pseudonocardineae_Pseudonocardiaceae_Actinoalloteichus_cyanogriseus_DSM_43889:0.059366574629007296):0.021698317277283774[26]):0.008986618391893852[11],Bacteria_Actinobacteria_ActinobacteriaActinobacteridae_ActinomycetalesPseudonocardineae_Pseudonocardiaceae_Actinosynnema_Actinosynnema_mirum_DSM_43827:0.04749524210996192):0.03650511389741773[49],((((Bacteria_Actinobacteria_Actinobacteria_Actinobacteridae_Actinomycetales_Micromonosporineae_Micromonosporaceae_Longispora_albida_DSM_44784:0.05646391563276154,Bacteria_Actinobacteria_Actinobacteria_Actinobacteridae_Actinomycetales_Micromonosporineae_Micromonosporaceae_Micromonosporaceae_bacterium_URHE0070:0.034036965068346525):0.020418453986263074[60],(Bacteria_Actinobacteria_Actinobacteria_Actinobacteridae_Actinomycetales_Micromonosporineae_Micromonosporaceae_Catelliglobosispora_koreensis_DSM_44566:0.08257442614424537,Bacteria_Actinobacteria_Actinobacteria_Actinobacteridae_Actinomycetales_Micromonosporineae_Micromonosporaceae_Hamadaea_tsunoensis_DSM_44101:0.03393911266242888):0.02766985779665454[82]):0.010439182257988566[51],Bacteria_Actinobacteria_ActinobacteriaActinobacteridae_ActinomycetalesMicromonosporineae_Micromonosporaceae_Actinoplanes_Actinoplanes_missouriensis_NBRC_102363:0.03993148661319701):0.04467860668723311[87],Bacteria_Actinobacteria_Actinobacteria_Actinobacteridae_Actinomycetales_Pseudonocardineae_Pseudonocardiaceae_Jiangella_gansuensis_YIM_002_DSM_44835:0.07251115790299645):0.015437078128530235[33]):0.011995725636213095[14],(Bacteria_Actinobacteria_Actinobacteria_Actinobacteridae_Actinomycetales_Propionibacterineae_Nocardioidaceae_Actinopolymorpha_alba_DSM_45243:0.09968537742013206,(Bacteria_Actinobacteria_ActinobacteriaActinobacteridae_ActinomycetalesPropionibacterineae_Nocardioidaceae_Kribbella_Kribbella_flavida_DSM_17836:0.05325257575596254,((Bacteria_Actinobacteria_ActinobacteriaActinobacteridae_ActinomycetalesPropionibacterineae_Nocardioidaceae_Aeromicrobium_Aeromicrobium_marinum_DSM_15272:0.06942320773786559,('Bacteria_Actinobacteria_Actinobacteria_Actinobacteridae_Actinomycetales_Propionibacterineae_Nocardioidaceae_Marmoricola_sp._URHB0036':0.05361694768034875,Ga0172380_101962061:0.09128254907810751):0.02831202675389255[96]):0.029009896196217078[95],(Bacteria_Actinobacteria_Actinobacteria_Actinobacteridae_Actinomycetales_Propionibacterineae_Nocardioidaceae_Propionicicella_superfundia_DSM_22317:0.09916568624336186,(Ga0172382_100613591:0.09792956839613653,(Bacteria_Actinobacteria_Actinobacteria_Actinobacteridae_Actinomycetales_Propionibacterineae_Propionibacteriaceae_Aestuariimicrobium_kwangyangense_DSM_21549:0.0716627962058487,(Bacteria_Actinobacteria_Actinobacteria_Actinobacteridae_Actinomycetales_Propionibacterineae_Propionibacteriaceae_Propionimicrobium_lymphophilum_DSM_4903:0.09170698765841667,(Ga0172378_100163232:0.06996206152735063,Bacteria_Actinobacteria_Actinobacteria_Actinobacteridae_Actinomycetales_Propionibacterineae_Propionibacteriaceae_Propionibacterium_acnes_KPA171202:0.09643995692865825):0.03803108712228154[86]):0.01585838565132036[37]):0.025186321714148363[49]):0.01840922030306391[63]):0.05339964213091797[98]):0.016162353807925633[78]):0.027695962474221236[92]):0.037827127559240115[55]):0.013525601126121778[13]):0.02208053870175597[11]):0.01766586296724082[10],((((Bacteria_Actinobacteria_Actinobacteria_Actinobacteridae_Actinomycetales_Streptomycineae_Streptomycetaceae_Streptomyces_coelicolor_A32:0.056177695066983446,Bacteria_Actinobacteria_Actinobacteria_Actinobacteridae_Actinomycetales_Streptomycineae_Streptomycetaceae_Streptomycetaceae_bacterium_MP113_05:0.026123386298236184):0.015911338335937053[77],(Bacteria_Actinobacteria_Actinobacteria_Actinobacteridae_Actinomycetales_Streptomycineae_Streptomycetaceae_Streptacidiphilus_oryzae_TH49:0.03910859755170826,Bacteria_Actinobacteria_ActinobacteriaActinobacteridae_ActinomycetalesStreptomycineae_Streptomycetaceae_Kitasatospora_Kitasatospora_setae_KM_6054_NBRC_14216:0.0519560831637671):0.015749619294047612[62]):0.06764641028751495[100],(Ga0172380_100230051:0.06871142681941089,Ga0172380_104425941:0.0915117934593277):0.046948025995309006[86]):0.013291559805947095[21],(Bacteria_Actinobacteria_Actinobacteria_Actinobacteridae_Actinomycetales_Catenulisporineae_Actinospicaceae_Actinospica_robiniae_DSM_44927:0.09287356930897639,Bacteria_Actinobacteria_ActinobacteriaActinobacteridae_ActinomycetalesCatenulisporineae_Catenulisporaceae_Catenulispora_Catenulispora_acidiphila_DSM_44928:0.05986242289093857):0.05563864337166047[94]):0.008849810111664524[7]):0.0163938413266429[3],(Bacteria_Actinobacteria_Actinobacteria_Actinobacteridae_Actinomycetales_Frankineae_Geodermatophilaceae_Geodermatophilus_obscurus_DSM_43160:0.027423929697433902,Bacteria_Actinobacteria_ActinobacteriaActinobacteridae_ActinomycetalesFrankineae_Geodermatophilaceae_Blastococcus_Blastococcus_saxobsidens_DD2:0.0397686168062501):0.045531170692346024[100]):0.009812919476596793[2],(Bacteria_Actinobacteria_Actinobacteria_Actinobacteridae_Actinomycetales_Frankineae_Sporichthyaceae_Sporichthya_polymorpha_DSM_43042:0.03869877736320193,(Ga0172380_105598551:0.000001,Ga0172379_100264164:0.000001):0.15510773003346756[100]):0.021461364769677527[53]):0.02222697675955354[5]):0.041954879195309935[25]):0.020453420587052573[15]):0.07334427253775022[64]):0.02842232394647448[35],Ga0172382_103667821:0.22646857767930673):0.01799159730232347[49]):0.050432650008474855[89],(((Ga0172382_102385231:0.0985946839804166,(Ga0172377_100075152:0.040161848150329416,Bacteria_Actinobacteria_RBG_19FT_COMBO_Actinobacteria_36_27:0.036243413761978704):0.0846325206956382[100]):0.23205324350920709[100],(Ga0172381_108616891:0.020866001992102756,Bacteria_CP_novel_BJP_IG2158_Novel_57_21:0.05514613829846482):0.10704638484206486[100]):0.05944320293707417[48],(Bacteria_Actinobacteria_Actinobacteria_Rubrobacteridae_Solirubrobacterales_CG_Solirubrobact_01:0.16227041184293922,((((((Ga0172378_103794481:0.14273994585305427,Bacteria_Actinobacteria_Actinobacteria_Coriobacteridae_Coriobacteriales_Coriobacterineae_Coriobacteriaceae_Denitrobacterium_detoxificans_DSM_21843:0.06417953005030519):0.036518415693696404[32],(Bacteria_Actinobacteria_ActinobacteriaCoriobacteridae_CoriobacterialesCoriobacterineae_Coriobacteriaceae_Eggerthella_Eggerthella_lenta_DSM_2243:0.06754841104869502,((Bacteria_Actinobacteria_ActinobacteriaCoriobacteridae_CoriobacterialesCoriobacterineae_Coriobacteriaceae_Gordonibacter_Gordonibacter_pamelaeae_7_10_1_b_draft_genome_:0.0691355179455515,'Bacteria_Actinobacteria_Actinobacteria_Coriobacteridae_Coriobacteriales_Coriobacterineae_Coriobacteriaceae_Eggerthella_sp._YY7918':0.0993611731212205):0.03821668484889296[75],((Bacteria_Actinobacteria_Actinobacteria_Coriobacteridae_Coriobacteriales_Coriobacterineae_Coriobacteriaceae_Adlercreutzia_equolifaciens_DSM_19450:0.028964744212008675,(Bacteria_Actinobacteria_ActinobacteriaCoriobacteridae_CoriobacterialesCoriobacterineae_Coriobacteriaceae_Enterorhabdus_Enterorhabdus_caecimuris_B7:0.03357030211618284,Bacteria_Actinobacteria_Actinobacteria_Coriobacteridae_Coriobacteriales_Coriobacterineae_Coriobacteriaceae_Enterorhabdus_mucosicola_DSM_19490:0.01844194222994222):0.035817458386204315[97]):0.06399892377982708[95],(((Bacteria_Actinobacteria_Actinobacteria_Coriobacteridae_Coriobacteriales_Coriobacterineae_Coriobacteriaceae_Coriobacterium_glomerans_PW2_DSM_20642:0.049302881317036196,(Bacteria_Actinobacteria_Coriobacteriia_Coriobacteriales_Coriobacteriaceae_Enorma_massiliensis_phI:0.1379728867178578,Bacteria_Actinobacteria_ActinobacteriaCoriobacteridae_CoriobacterialesCoriobacterineae_Coriobacteriaceae_Collinsella_Collinsella_intestinalis_DSM_13280:0.08004903564098509):0.02625751977540869[94]):0.10238009155814565[100],Bacteria_Actinobacteria_ActinobacteriaCoriobacteridae_CoriobacterialesCoriobacterineae_Coriobacteriaceae_Cryptobacterium_Cryptobacterium_curtum_DSM_15641:0.13333736177157585):0.030139156033289982[57],Bacteria_Actinobacteria_Coriobacteriia_Coriobacteriales_Coriobacteriaceae_Senegalemassilia_anaerobia_JC110:0.10616440305981056):0.021772303552724193[32]):0.034584500446875666[50]):0.019221671784543037[27]):0.01680438552778618[25]):0.09487118239658532[59],(Ga0172378_102563221:0.13684650815764599,(Bacteria_Actinobacteria_Actinobacteria_Coriobacteridae_Coriobacteriales_Coriobacterineae_Coriobacteriaceae_Atopobium_rimae_ATCC_49626:0.06045672993271545,Bacteria_Actinobacteria_ActinobacteriaCoriobacteridae_CoriobacterialesCoriobacterineae_Coriobacteriaceae_Atopobium_Atopobium_parvulum_DSM_20469:0.012588873317727067):0.10134848670469676[100]):0.048137157289481536[86]):0.03888322703913705[95],Ga0172377_110514391:0.021030716083090262):0.006999903030991739[62],Ga0172378_102325351:0.07820544493977):0.03004325390439133[94],Ga0172380_103951561:0.023275076883203294):0.09931758982409367[100]):0.042155665091280436[86]):0.05303246792563909[32]):0.030410482848551634[33]):0.029620367168821993[19],Bacteria_Actinobacteria_Actinobacteria_Rubrobacteridae_Rubrobacterales_Rubrobacterineae_Rubrobacteraceae_Rubrobacter_xylanophilus_DSM_9941:0.19014414073815944):0.04849097116133638[50]):0.052718230033639735[7],(Bacteria_FibrobacteresAcidobacteria_group_Acidobacteria_unclassified_Acidobacteria_Thermoanaerobaculum_aquaticum_MP_01:0.23870337422495602,((((Bacteria_Modulibacteria_KSB3_bacterium_UASB14:0.11531904314460872,Bacteria_Modulibacteria_KSB3_bacterium_UASB270:0.15790252217653755):0.2109602265981656[100],'Bacteria_CP_Tectomicrobia_Candidatus_Entotheonella_sp._TSY1':0.33112153402743205):0.08552813242861079[37],((((Bacteria_CP_NKB19_bacterium_JGI_0000039_J10_TAsludge_001_156:0.000001,Bacteria_CP_NKB19_candidate_division_NKB19_bacterium_JGI_0000039_J10_Combined_Assembly_NKB19_1__NKB19:0.000001):0.000001[36],Bacteria_CP_NKB19_candidate_division_NKB19_bacterium_JGI_0000077_O16_TAbiofilm_001_237:0.000001):0.14077778362307836[100],(Ga0172382_103803831:0.06219345128324516,Ga0172382_1000051923:0.17657764703770606):0.0601117998953975[46]):0.21281420971383946[100],(Ga0172378_104878791:0.23823962732399862,(Bacteria_BRC1_SMTZ_51:0.17312569184545334,Bacteria_CP_BRC1_BJP_IG2102_BRC1_58_13:0.21308523574271976):0.000001[44]):0.21349328916408794[95]):0.035873796654166235[8]):0.011282628202574863[0],((((((Ga0172380_108169821:0.22859615656882637,('BAC_Candidatus_Poribacteria_sp._WGA_4E_final_clean_version':0.13341036721878563,('Bacteria_unclassified_Bacteria_Poribacteria_Candidatus_Poribacteria_sp._WGA_4G_final_clean_version':0.008215060290018172,('Bacteria_unclassified_Bacteria_Poribacteria_Candidatus_Poribacteria_sp._WGA_A3_final_clean_version':0.026215840861717687,'Bacteria_unclassified_Bacteria_Poribacteria_Candidatus_Poribacteria_sp._WGA_4C_final_clean_version':0.05649720893586263):0.01366870881603166[49]):0.12485877283167834[100]):0.22117416799373402[100]):0.046633606544806305[28],(((('Bacteria_Chlamydiae/Verrucomicrobia_group_Chlamydiae_Chlamydiia_Chlamydiales_Chlamydiaceae_Chlamydia/Chlamydophila_group_Chlamydophila_abortus_S26/3':0.043568178493678555,'Bacteria_Chlamydiae/Verrucomicrobia_group_Chlamydiae_Chlamydiia_Chlamydiales_Chlamydiaceae_Chlamydia/Chlamydophila_group_Chlamydophila_pneumoniae_AR39':0.03108119553499833):0.12005370015811545[100],(Bacteria_Chlamydiae_Verrucomicrobia_group_Chlamydiae_Chlamydiia_Chlamydiales_Waddliaceae_Waddlia_Waddlia_chondrophila_WSU_86_1044:0.11207568835450976,(('Bacteria_Chlamydiae/Verrucomicrobia_group_Chlamydiae_Chlamydiia_Chlamydiales_Parachlamydiaceae_Neochlamydia_sp._S13':0.07950366232447736,Ga0172379_102586021:0.07562836201448153):0.01425690435496918[59],((Ga0172380_105320431:0.023080536065265722,((Ga0172379_104313751:0.09329192827901345,Ga0172380_105925781:0.10329793567690704):0.03005833679347969[55],'Bacteria_Chlamydiae/Verrucomicrobia_group_Chlamydiae_Chlamydiia_Chlamydiales_Parachlamydiaceae_Candidatus_Protochlamydia_amoebophila_UWE25':0.0529685187658151):0.006248204051765072[38]):0.02020112347358305[50],(((Ga0172382_107228151:0.3225304272921026,(Ga0172379_106193581:0.12588994057630654,Ga0172379_106064751:0.13426295628872253):0.013878371421989222[14]):0.037289704197933204[19],((((Ga0172379_100232375:0.1574085659577329,Bacteria_Chlymidae_SMTZ_39:0.15651912610634033):0.025051126969639625[69],Ga0172379_102633121:0.254103889889417):0.01753100654974915[46],Ga0172380_104971092:0.12247678242512006):0.023290951067567178[19],Bacteria_Chlamydiae_Verrucomicrobia_group_Chlamydiae_Chlamydiia_Chlamydiales_Simkaniaceae_Simkania_Simkania_negevensis_Z:0.11597888994946937):0.025680638648009513[33]):0.04975701072887739[9],Bacteria_Chlamydiae_Verrucomicrobia_group_Chlamydiae_Chlamydiia_Chlamydiales_Parachlamydiaceae_Parachlamydia_Parachlamydia_acanthamoebae_UV7:0.03548147596098339):0.029454906994261343[6]):0.014964235272161286[5]):0.05169129093819924[16]):0.04733568242600228[48]):0.37071201831110345[100],((((Ga0172381_110251791:0.009784007767198233,(Ga0172378_101710271:0.030342806436652214,(Ga0172380_107650821:0.00645377443323536,(Ga0172379_101903982:0.01217125325827162,(Ga0172380_107456041:0.03247250056645479,(Ga0172379_100887651:0.033127889339474414,Ga0172382_107332911:0.1672169221672215):0.009307731776840189[27]):0.021201253949013843[51]):0.024464343585960613[54]):0.03104036515821962[64]):0.011063468432323642[25]):0.10676561569784093[49],Ga0172380_102676751:0.09895474813545713):0.10513542075344828[95],((((((((((Ga0172378_102522861:0.01691232590344116,(Ga0172381_100211992:0.03257595585114759,Ga0172377_107721361:0.05410365039623288):0.007725078113637984[34]):0.053079464279717214[58],Ga0172382_102530051:0.06731966124348876):0.03430928808263456[66],Ga0172377_105603841:0.19579085379480077):0.13526108351498767[100],(Bacteria_Verrucomicrobia_CG_Verruco_01:0.12733807282777843,(Bacteria_Verrucomicrobia_Opitutae_GWF2_Verrucomicrobia_51_19:0.11683922620493403,(Ga0172380_105273831:0.3450236854946218,Bacteria_Chlamydiae_Verrucomicrobia_group_Verrucomicrobia_Opitutae_Puniceicoccales_Puniceicoccaceae_Coraliomargarita_Coraliomargarita_akajimensis_DSM_45221:0.12366195789119683):0.03407267903887723[34]):0.019919293005230987[20]):0.041148002452709775[42]):0.04924243888677449[62],(Ga0172381_101599532:0.08781602237933361,Ga0172381_101621993:0.09854254138326857):0.0779012171801754[100]):0.05841132884882594[66],(Ga0172381_106786861:0.08930128939943138,(((Bacteria_Chlamydiae_Verrucomicrobia_group_Verrucomicrobia_OpitutaeOpitutales_Opitutaceae_Opitutus_Opitutus_terrae_PB90_1:0.042062748755340884,(('Bacteria_Chlamydiae/Verrucomicrobia_group_Verrucomicrobia_Opitutae_Opitutales_Opitutaceae_Opitutaceae_sp._TAV5':0.04922949350394035,'Bacteria_Chlamydiae/Verrucomicrobia_group_Verrucomicrobia_Opitutae_Opitutales_Opitutaceae_Opitutaceae_sp._TAV2':0.02603236017255739):0.05766862346246171[100],(Ga0172380_104932491:0.013440688512206034,Ga0172379_100556944:0.02515580711221732):0.02674559270172283[92]):0.025288846445041813[27]):0.018433041042081655[15],((Ga0172381_103644991:0.21787992961223335,Ga0172380_102332701:0.024983366467167478):0.03134242858662395[38],Ga0172379_100729481:0.042291688010081874):0.01494020325113743[17]):0.020805517475027013[20],Bacteria_Verrucomicrobia_Opitutae_RIFCSPLOWO2_12_FULL_Verrucomicrobia_64_8:0.06746176074130972):0.0487109107054855[58]):0.021998316480275726[69]):0.07534480146049516[78],Ga0172380_102161661:0.15585472310628967):0.1134450666041853[97],(Bacteria_Chlamydiae_Verrucomicrobia_group_Verrucomicrobiaunclassified_Verrucomicrobia_Methylacidiphilales_Methylacidiphilaceae_Methylacidiphilum_Methylacidiphilum_infernorum_V4:0.24274564592347003,(Ga0172379_1000003336:0.2293822744302263,((Bacteria_ChlamydiaeVerrucomicrobia_group_Verrucomicrobia_Verrucomicrobiae_Verrucomicrobiales_Verrucomicrobia_subdivision_3_bacterium_Ellin514:0.08775140512914525,(Ga0172382_100347385:0.0536969854544882,(Ga0172377_104998561:0.000001,(Ga0172381_105580661:0.2068975109765585,Ga0172378_102220521:0.000001):0.009887513417016436[93]):0.03579614794091501[97]):0.143262167809441[100]):0.1346865145442604[100],((Ga0172380_106024151:0.1039678064986842,(Bacteria_Chlamydiae_Verrucomicrobia_group_Verrucomicrobia_Spartobacteria_Chthoniobacter_Chthoniobacter_flavus_Ellin428:0.08228455317534866,((Ga0172380_103204311:0.007499421166281106,Ga0172379_101415141:0.00955455538477068):0.08710801643655408[100],Ga0172382_100947922:0.16169811450443605):0.029991631568178967[48]):0.014735316883785377[37]):0.05041815692644924[99],(((Ga0172380_105029231:0.15545651245442116,('Bacteria_Chlamydiae/Verrucomicrobia_group_Verrucomicrobia_Verrucomicrobiae_Verrucomicrobiales_Verrucomicrobiaceae_Rubritalea_marina_DSM_17716_SAORIC_165':0.043296741355548285,'Bacteria_Chlamydiae/Verrucomicrobia_group_Verrucomicrobia_Verrucomicrobiae_Verrucomicrobiales_Verrucomicrobiaceae_Rubritalea_marina_DSM_17716':0.03910042531922553):0.12852740913941663[100]):0.049780409974213846[94],Bacteria_Chlamydiae_Verrucomicrobia_group_Verrucomicrobia_Verrucomicrobiae_Verrucomicrobiales_Verrucomicrobiaceae_Akkermansia_Akkermansia_muciniphila_ATCC_BAA_835:0.17831628626973295):0.12827568607066908[100],(Bacteria_Chlamydiae_Verrucomicrobia_group_Verrucomicrobia_Verrucomicrobiae_Verrucomicrobiales_Verrucomicrobiaceae_Verrucomicrobium_Verrucomicrobium_spinosum_DSM_4136:0.08073503809669802,Ga0172380_103475281:0.10199063360662786):0.049790622212126934[83]):0.06379235403005667[96]):0.06466117103726532[95]):0.023881911267667366[62]):0.046779548559806816[69]):0.07450625136212397[88]):0.10481930481942658[99],Ga0172377_102627401:0.19909113913914522):0.025010424966525946[52],(((Ga0172382_100359421:0.15807297886747884,(Ga0172380_104167351:0.02268365511931858,((Ga0172378_102552851:0.000001,Ga0172378_100675524:0.010179142810844866):0.024424390977536792[79],Ga0172380_102166372:0.10095308470150854):0.000001[29]):0.14473175547245676[100]):0.06710448695615634[99],(Ga0172380_102451911:0.11745732293649347,((Ga0172377_109052881:0.07341794065075558,(Ga0172382_106282711:0.000001,Ga0172377_102804131:0.054524766446780504):0.04428316673232935[99]):0.10174506678310058[100],((((Ga0172378_106291861:0.000001,(Ga0172377_107529461:0.09324544201448681,(Ga0172377_109310831:0.04375860586434355,(((Ga0172380_108868131:0.0028953631272119473,(Ga0172377_100991914:0.014853146276238682,Ga0172378_101367812:0.0030042383253263694):0.004742312828567741[53]):0.1396272531151772[100],Ga0172381_104896851:0.0077988571802722895):0.07092795024033327[99],((Ga0172378_104024632:0.1149808017439713,Ga0172378_109311591:0.05463040100818617):0.07175544375604481[81],Ga0172378_102619251:0.16538976928305438):0.010696777397302348[19]):0.032402100467439965[7]):0.000001[4]):0.0119259183129099[8]):0.028838147526810687[9],Ga0172377_100583754:0.12168659795482206):0.027897249206348285[49],Ga0172380_108702861:0.05587744073231038):0.01621106361936464[28],Ga0172378_104401131:0.2802996804692084):0.022830984656259545[55]):0.03268075736265086[77]):0.04009982441625537[66]):0.09084803267589203[100],((((Ga0172381_106131971:0.000001,(Ga0172381_101820813:0.011436431182718643,(Ga0172380_101338583:0.009317795825712238,Ga0172379_104372271:0.000001):0.009171038921254038[35]):0.000001[19]):0.029443799125740355[96],(Ga0172380_101679272:0.09080572021969635,Ga0172379_103014011:0.017857050537398056):0.04136156387578094[69]):0.019304092798812622[48],Ga0172380_101101851:0.070144238349235):0.020119035620974834[55],Ga0172377_107446761:0.10830980176467797):0.0784580565599371[98]):0.03991790605511669[95]):0.01746870816482904[43]):0.04581760643501864[83],((Ga0172382_101246922:0.000001,Ga0172377_101815141:0.0044333020931923706):0.3021179131648508[100],(Bacteria_Chlamydiae_Verrucomicrobia_group_Lentisphaerae_Lentisphaerales_Lentisphaeraceae_Lentisphaera_Lentisphaera_araneosa_HTCC2155:0.34571566788666086,(((Ga0172380_103528051:0.11424177390556878,Ga0172380_107968311:0.04973919914788283):0.005913372433855368[35],Ga0172380_100507171:0.06509272183965331):0.1329699700775202[78],(((Ga0172379_101517981:0.25930936218800316,Ga0172380_106806631:0.11964354754197881):0.11564056693865199[96],((Ga0172378_107879041:0.036200172934303776,(((Ga0172381_109152421:0.000001,Ga0172377_108918831:0.000001):0.014241724293344138[98],Ga0172382_108222081:0.0011109009666885328):0.043082128975705736[91],Ga0172378_101319663:0.18872503122001438):0.04252058921658852[85]):0.05717901563950534[31],(Ga0172377_105240771:0.15515771090705277,(((((Ga0172382_107389171:0.000001,Ga0172378_108847591:0.008344428780439728):0.020747034067178483[7],Ga0172377_102629252:0.0953535965804182):0.037916078379697016[7],(Ga0172382_102822391:0.0031491408557626777,Ga0172377_100848602:0.018937562703833066):0.0858740492746759[100]):0.025485594761859964[10],(((Ga0172377_110923701:0.030873497024963115,(Ga0172378_102135862:0.22301900198870905,(Ga0172378_107870551:0.000001,Ga0172382_105219651:0.0024871737574985175):0.03361105170216838[17]):0.016199280416230977[4]):0.029577311786250338[6],((Ga0172381_100449191:0.000001,Ga0172378_108530811:0.015145757256577408):0.030759884697599826[92],Ga0172377_108981581:0.016916255778717026):0.015567778397468146[43]):0.012241455881300656[10],(Ga0172377_108806231:0.004401386721892386,Ga0172378_108730321:0.000001):0.02072618179939134[81]):0.013809425793560148[6]):0.03867756079833695[21],Ga0172378_101024653:0.08246063149120975):0.01835400264903253[51]):0.03371092577674162[31]):0.145692190194866[98]):0.053658892164887284[43],(((((Bacteria_Lentisphaerae_GWF2_Lentisphaerae_50_93:0.000001,Ga0172379_104169121:0.0023722081336359224):0.03851163838251681[100],Ga0172379_104528901:0.02906637867924511):0.11371318396813956[99],Bacteria_Lentisphaerae_GWF2_Lentisphaerae_44_16:0.10264936850120687):0.03615235472997291[56],((Ga0172380_105926081:0.1692031669589551,Ga0172379_104769011:0.16432500734273914):0.050642886818062394[20],Ga0172379_101432753:0.11408043285062375):0.04505473271761362[16]):0.0364972032678601[17],(((((Ga0172381_108765501:0.000001,Ga0172378_105403131:0.007088136736502992):0.07165162494195787[100],Ga0172378_103512801:0.0624395458996001):0.028770442833212506[82],(Ga0172381_102123293:0.07686471364661251,((((Ga0172381_103485421:0.000001,(Ga0172382_107445261:0.007884316005899894,Ga0172377_107413491:0.004838400514828756):0.004391502302379724[46]):0.012457011516282979[79],Ga0172381_107218631:0.03967777983237619):0.03347287264712362[85],(Bacteria_Chlamydiae_Verrucomicrobia_group_Lentisphaerae_Victivallales_Victivallaceae_Victivallis_Victivallis_vadensis_ATCC_BAA_548:0.03923148574456814,(Ga0172380_105931061:0.0029438755378778936,Ga0172377_108000821:0.2981828376812121):0.06571365321017097[91]):0.030367330553035643[58]):0.08422448946259298[100],(Ga0172378_101932321:0.033357502632283875,((Ga0172382_103303343:0.046595401594908825,((Ga0172382_102539311:0.000001,Ga0172377_110150761:0.011276737686191751):0.024288400024531587[44],Ga0172381_105337221:0.025818205742687894):0.021666705289425714[44]):0.016213633054633192[73],(Ga0172381_103201922:0.021568095073989824,(Ga0172378_109089551:0.000001,Ga0172377_109388211:0.03391183765890826):0.000001[66]):0.01614986677423813[73]):0.023985544289629512[79]):0.06937497998876285[100]):0.03288962435019638[54]):0.006945047684201899[22]):0.05193117796644442[64],Ga0172379_100325271:0.0632086381903676):0.0209034172044138[49],((Ga0172377_104301963:0.15398996343498927,(Ga0172380_100783491:0.000001,Ga0172380_100726413:0.000001):0.0497338684346218[41]):0.000001[5],Ga0172377_103894211:0.13103379057423403):0.04415131625546387[13]):0.035827022898385685[37]):0.048268792802365734[14]):0.016634119724114438[9]):0.02192157007887907[10]):0.10543949319994228[96]):0.04760303924736853[77]):0.02618621674682986[67]):0.06298905559270374[69],(((Ga0172381_102211961:0.3005968565225423,(Ga0172381_109399551:0.2633645906919937,(Ga0172377_100006314:0.08741835669187648,(Ga0172381_106594791:0.04405520491224291,Ga0172380_105997591:0.06973408990919783):0.06501162168558228[98]):0.13212770724129097[100]):0.01607827248070759[30]):0.056522388176666105[68],((((Ga0172381_100197651:0.07271927305225478,Ga0172379_106302261:0.2457651706663473):0.12708055490028336[100],(((((Ga0172379_103618651:0.07759257307339373,(Ga0172381_110176181:0.11466667731633118,Ga0172381_104561052:0.11838842132541183):0.04315764013821388[62]):0.011409620235105944[38],Ga0172381_105461352:0.1207333968116382):0.02018318007314912[21],((Ga0172381_108739751:0.0479435294925592,((((Ga0172379_101559791:0.07215332394894514,(((Ga0172380_100297291:0.02531577166089427,Ga0172380_108659741:0.0699738940106962):0.30734341820716704[100],(Ga0172381_103086904:0.020274921830790937,Ga0172378_102380261:0.000001):0.02633165408083915[95]):0.028197962161315537[23],Ga0172377_108471681:0.012208071897313655):0.010364056616659845[21]):0.045971734031396316[25],Ga0172380_105575701:0.028466733399538313):0.014837849773077672[9],(Ga0172380_105989831:0.08955315098758643,Ga0172381_105424281:0.06121594056861657):0.02610652232254651[44]):0.03599509601475859[12],((Ga0172381_100533784:0.000001,Ga0172377_103830661:0.000001):0.049529577157539695[27],Ga0172382_106458241:0.2442206604836139):0.0077050705823049626[24]):0.013592766759172648[6]):0.02424434407369569[4],Ga0172381_100271541:0.047285016675599145):0.0297005163441737[5]):0.047720279850378855[15],Ga0172381_109127581:0.10577980322909886):0.09229696766140272[26],(Ga0172377_108514591:0.07302103196045273,(((Ga0172378_109900711:0.012036385484386791,(Ga0172381_103170303:0.000001,(Ga0172377_105384531:0.10845700365084854,Ga0172381_103102291:0.06997607959846297):0.031392809939162714[97]):0.08164683469590583[13]):0.09217261989660219[12],(Ga0172381_104794851:0.0765112091544502,(Ga0172379_104807881:0.008055518081468538,(Ga0172380_100734673:0.003108425110257329,Ga0172381_109372971:0.00865264762624074):0.029712677144656308[100]):0.034110177174376144[85]):0.03455590137125064[44]):0.02694883380379931[9],(Ga0172377_103312101:0.000001,Ga0172381_108866581:0.000001):0.2202867827824786[100]):0.09451505605782984[54]):0.23048488449005244[100]):0.03957308121792913[6]):0.10537927329552232[36],(Ga0172380_108562831:0.018264562453948585,Ga0172381_1000065324:0.0031741787469710125):0.22762054745432447[100]):0.0848454767048068[35],(((Ga0172377_105939941:0.25929338337871055,((Bacteria_Omnitrophica_RIFCSPLOWO2_01_FULL_Omnitrophica_45_10b:0.12987742220994303,(Bacteria_Omnitrophica_GWA2_OP3_52_8:0.14536604267075193,(((Ga0172381_100663183:0.02334620738623938,(Bacteria_Omnitrophica_RifOxyB12_full_OP3_50_7:0.002421969365705934,(Ga0172379_103211021:0.000001,Ga0172380_104041671:0.01223072597341135):0.014577564260321196[91]):0.017600040206499745[89]):0.09115483512218381[100],Bacteria_CP_OP3_candidate_division_OP3_bacterium_SCGC_AAA257_O07_Etoliko_001_147:0.08628292951593242):0.017636424005893936[44],Ga0172379_1000090751:0.0946247244842402):0.025978353281378652[45]):0.05740604948734651[99]):0.06394252195908878[88],Bacteria_CP_OP3_candidate_division_OP3_bacterium_SCGC_AAA011_A17_Dusel_001_263:0.2297325075779968):0.05349346939281663[81]):0.05548718651025997[34],(Ga0172381_100829921:0.2381076221385907,(Ga0172379_106297171:0.10667826396482205,Ga0172379_107027111:0.12958732433686615):0.19093945762758224[76]):0.025337462990641768[9]):0.05356569613658557[2],((Ga0172381_101566911:0.023452209227747822,Ga0172380_101965412:0.014393845120522109):0.15466478720272825[100],(Ga0172380_104451791:0.06220895165551932,(((Ga0172377_110946561:0.04512444293411111,Ga0172380_105470231:0.000001):0.000916[72],Ga0172381_107811221:0.00851329063774564):0.05373222368532149[93],Ga0172379_100769492:0.10063756032544191):0.022752943109374257[46]):0.1867582811791615[99]):0.00850864877614299[11]):0.041533524218309026[5]):0.03534911728415757[9]):0.0977876372046369[95],(Ga0172380_108430981:0.34677888401987067,((((Ga0172380_105026651:0.524921410688906,(Bacteria_Planctomycetes_Phycisphaerae_Phycisphaerales_Phycisphaeraceae_Phycisphaera_Phycisphaera_mikurensis_NBRC_102666:0.275965388018903,Ga0172380_100237491:0.18126435196377644):0.07893087548436784[94]):0.07830780790673675[25],(((Ga0172381_101562631:0.3023910157519274,(Ga0172381_104586901:0.14188092857707169,(Ga0172382_100326441:0.000001,Ga0172377_103726682:0.015655063125087132):0.10869478612665784[99]):0.03834145131113598[67]):0.036672045462203595[52],Ga0172380_102768062:0.15774076019416539):0.07604077848573043[91],(Bacteria_Plantomycetes_Phycisphaerae_SMTZ_30:0.14799543838086748,(((Ga0172382_102871542:0.11030856851671222,(Ga0172382_103196322:0.1329660214781896,((Ga0172381_102546741:0.04027507953032883,Ga0172380_102746331:0.01214700162558957):0.014799260372755807[73],(Bacteria_Planctomycetes_Phycisphaerae_GWC2_Planctomycetes_45_44:0.017097457814624573,Ga0172379_101279141:0.013223084439637933):0.01188436949537186[62]):0.08166458759863193[100]):0.0810662745553219[59]):0.01740112766782831[74],Ga0172382_102720882:0.13333542656498754):0.009660172321700689[33],((Ga0172377_101722332:0.01538435928317794,(Ga0172382_102582561:0.01027647571179724,Ga0172378_108294611:0.08904221641820786):0.017110453771935763[77]):0.05197019267281133[97],Ga0172380_103926001:0.025592950106294587):0.11916644893370565[100]):0.07858321924974332[99]):0.08817798114655151[94]):0.07032035361376465[84]):0.11652200057325546[37],(((Bacteria_Planctomycetes_Planctomycetia_Planctomycetales_Planctomycetaceae_Isosphaera_Isosphaera_pallida_ATCC_43644:0.12979947200718955,Bacteria_Planctomycetes_Planctomycetia_Planctomycetales_Planctomycetaceae_Singulisphaera_acidiphila_MOB10_DSM_18658:0.15110732994418452):0.2896166606931003[100],((Bacteria_Planctomycetes_Planctomycetia_Planctomycetales_Planctomycetaceae_Planctomyces_Planctomyces_limnophilus_DSM_3776:0.16302874853176696,Bacteria_Planctomycetes_Planctomycetia_Planctomycetales_Planctomycetaceae_Schlesneria_paludicola_DSM_18645:0.12462452392326728):0.14456062101687106[100],(Ga0172379_104141432:0.10260382609885488,(((Ga0172381_103169201:0.031994738892479724,Ga0172379_101692631:0.04402137970287345):0.08901465599396241[100],(Bacteria_Planctomycetes_Planctomycetia_RBG_16_Planctomycetes_64_10:0.12848977942928208,Bacteria_Planctomycetes_Planctomycetia_RBG_16_Planctomycetes_64_12:0.09752284641416153):0.03818829031151827[86]):0.016494344142153672[51],(Bacteria_Planctomycetes_Planctomycetia_Planctomycetales_Planctomycetaceae_Pirellula_Pirellula_staleyi_DSM_6068:0.16939113961415897,(Bacteria_Planctomycetes_Planctomycetia_Planctomycetales_Planctomycetaceae_Blastopirellula_marina_SH_106T_DSM_3645:0.10572709671938707,Bacteria_Planctomycetes_Planctomycetia_Planctomycetales_Planctomycetaceae_Rhodopirellula_baltica_SH_1:0.18812076222825524):0.07242964420927755[100]):0.05895292151556353[85]):0.029006695833521334[66]):0.0836820120165851[100]):0.05207160820512913[85]):0.03178511376799742[48],Bacteria_Planctomycetes_Planctomycetia_Planctomycetales_Planctomycetaceae_Zavarzinella_formosa_DSM_19928:0.4074781751154801):0.09796449554460773[93]):0.1049675203653142[73],((Bacteria_Plantomycetes_DG_58:0.022313087149464117,Bacteria_Planctomycetes_SMTZ_65:0.000001):0.3922596085776324[100],(Bacteria_Planctomyce_SM23_32:0.3349984610755592,((Bacteria_Planctomycetes_RIFCSPHIGHO2_12_FULL_Planctomycetes_52_36:0.10560577052262143,Bacteria_Planctomycetes_RIFCSPLOWO2_02_FULL_Planctomycetes_50_16:0.11587027813322814):0.060295955766501486[99],((Bacteria_Planctomycetes_RIFOXYD12_FULL_Planctomycetes_42_12:0.0012754056974579875,Bacteria_Planctomycetes_RIFOXYD2_FULL_Planctomycetes_41_16:0.013017355298457378):0.07020559968792117[100],Bacteria_Planctomycetes_Planctomycetia_Candidatus_Brocadiales_Candidatus_Brocadiaceae_Candidatus_Kuenenia_stuttgartiensis_RU1:0.052533198945724724):0.09161960091150556[100]):0.13806426045037412[100]):0.025822485230506675[61]):0.04008685570911963[51]):0.0488822915453726[74]):0.07199201695713064[67]):0.015108682992523548[20]):0.018514367503778217[19]):0.059386803629474905[62],(Ga0172381_100580781:0.2900561337969201,((Bacteria_TA06_SM23_40:0.014081546909180176,Bacteria_TA06_SMTZ1_40:0.0038720531264750946):0.12947972349543635[100],Bacteria_WS3_DG_63:0.7130908101374369):0.07350699326543042[63]):0.08730473521578652[95]):0.017171480273029616[11],((Bacteria_Elusimicrobia_CG_Elusi_02:0.5184608719741313,((((Ga0172377_102080041:0.023763085660565064,Ga0172382_100013063:0.029699091432932256):0.20010394901216122[100],(Ga0172382_100056924:0.1563988758211945,Ga0172377_104212071:0.0554809737234736):0.12973720432219338[98]):0.2657325237936208[100],Ga0172380_1000852112:0.32911547112326334):0.12169167994639718[97],Bacteria_TA06_RIFOXYC12_FULL_TA06_54_24:0.36016775891466857):0.04135747493635744[10]):0.07323389563586336[14],(Ga0172380_101997322:0.2670289523054854,(Ga0172380_100273597:0.1640419664092052,(Ga0172377_101888571:0.12784865812866775,(((Bacteria_CP_OP8_bacterium_SCGC_AAA252_K18_SAK_001_63:0.000001,((((Bacteria_CP_OP8_bacterium_SCGC_AAA252_G05_SAK_001_48:0.000001,Bacteria_CP_OP8_bacterium_SCGC_AAA252_L02_SAK_001_64:0.000001):0.000001[0],(Bacteria_CP_OP8_bacterium_SCGC_AAA252_O19_SAK_001_88:0.000001,(((Bacteria_CP_OP8_bacterium_SCGC_AAA252_O10_SAK_001_84:0.000001,(Bacteria_CP_OP8_candidate_division_OP8_bacterium_SCGC_AAA252_O09_SAK_001_83:0.000001,(Bacteria_CP_OP8_bacterium_SCGC_AAA252_O03_SAK_001_81:0.000001,((Bacteria_CP_OP8_bacterium_SCGC_AAA252_G21_SAK_001_52:0.000001,Bacteria_CP_OP8_bacterium_SCGC_AAA255_E05_SAK_001_125:0.000001):0.000001[0],(Bacteria_CP_OP8_bacterium_SCGC_AAA252_I14_SAK_001_54:0.000001,(((Bacteria_CP_OP8_bacterium_SCGC_AAA252_P19_SAK_001_93:0.000001,Bacteria_CP_OP8_bacterium_SCGC_AAA252_J21_SAK_001_59:0.000001):0.000001[0],Bacteria_CP_OP8_candidate_division_OP8_bacterium_SCGC_AAA252_A02_Combined_Assembly_OP8_1__OP8:0.000001):0.000001[0],Bacteria_CP_OP8_bacterium_SCGC_AAA252_J09_SAK_001_57:0.000001):0.000001[0]):0.000001[0]):0.000001[0]):0.000001[0]):0.000001[0]):0.000001[0],Bacteria_CP_OP8_bacterium_SCGC_AAA252_C08_SAK_001_36:0.000001):0.000001[0],Bacteria_CP_OP8_bacterium_SCGC_AAA252_D18_SAK_001_40:0.000001):0.000001[0]):0.000001[0]):0.000001[4],(Bacteria_CP_OP8_bacterium_SCGC_AAA252_D06_SAK_001_38:0.000001,Bacteria_CP_OP8_bacterium_SCGC_AAA252_A02_SAK_001_31:0.000001):0.000001[11]):0.000001[1],(Bacteria_CP_OP8_bacterium_SCGC_AAA252_B17_SAK_001_33:0.000001,Bacteria_CP_OP8_bacterium_SCGC_AAA255_F09_SAK_001_128:0.000001):0.000001[7]):0.000001[69]):0.0011724900864518162[56],(Bacteria_CP_OP8_bacterium_SCGC_AAA255_F06_SAK_001_127:0.000001,Bacteria_CP_OP8_bacterium_SCGC_AAA252_K07_SAK_001_61:0.000001):0.000001[83]):0.000001[66],Bacteria_CP_OP8_candidate_division_OP8_bacterium_SCGC_AAA252_F08_Combined_Assembly_OP8_2__OP8:0.007189929966043174):0.10078230136595545[100]):0.10964334469218251[94]):0.07587719619872857[87]):0.08590154093601665[64]):0.02430135574433301[3]):0.0342492685129514[0],(((Bacteria_CG_CP02_CG_CP02_01:0.39902041631877516,((Bacteria_Spirochaetes_Spirochaetia_Spirochaetales_Leptospiraceae_Turneriella_parva_H_DSM_21527:0.3005147565277535,((Bacteria_Spirochaetes_Spirochaetia_Leptospirales_Leptospiraceae_Leptonema_illini_3055_DSM_21528:0.20230765366856307,(Bacteria_Spirochaetes_Spirochaetia_Spirochaetales_Leptospiraceae_Leptospira_Leptospira_biflexa_serovar_Patoc_strain_Patoc_1_Paris:0.000001,Ga0172380_108629271:0.0797456041376563):0.22898049002049659[100]):0.07749315505654986[94],(Ga0172382_103257441:0.10907174306038092,Ga0172379_103352671:0.08150478374643955):0.16885242211499385[100]):0.031623848747575956[60]):0.058987943414954724[63],(((Ga0172379_103584301:0.21272609726941694,((Bacteria_Spirochaetes_Spirochaetia_Spirochaetales_Spirochaetaceae_Borrelia_Borrelia_garinii_PBi:0.3114523796898854,(Ga0172379_103441021:0.12517540379305636,Ga0172379_100473343:0.11840776175191303):0.042173618293729564[95]):0.05437491873309375[87],(((((((((Ga0172377_105037391:0.002065225312747998,Ga0172382_102146392:0.0037464775282143314):0.17990399480235464[100],Ga0172381_100607041:0.10556920551361237):0.006246406606588373[7],((Ga0172377_102348682:0.000001,Ga0172378_102003452:0.000001):0.10227515980487079[100],(Ga0172377_107422441:0.0936516101556184,(((Ga0172377_103496021:0.000001,(Ga0172381_100335383:0.000001,(Ga0172377_104653171:0.000001,Ga0172378_103474201:0.0017633770575171681):0.000001[12]):0.000001[10]):0.016761083852270264[68],(Ga0172378_107444271:0.08118866419365434,((Ga0172378_108443071:0.004002262189682693,Ga0172377_110059381:0.0025536589155872313):0.025576044643552898[91],(Ga0172378_108443061:0.000001,Ga0172377_108189631:0.000001):0.04161649266735523[100]):0.07804360061285376[99]):0.08001536897787398[100]):0.12365345081819745[100],((Ga0172380_104879571:0.014592373425621474,(Ga0172382_102096471:0.024783840452844874,(Ga0172381_105880291:0.004567456466968878,Ga0172378_106587931:0.00584513842170864):0.009943730902210124[49]):0.035025625924563375[88]):0.03542654648874244[51],(Ga0172380_104922102:0.02361923964867696,Ga0172382_107382211:0.03771426247718157):0.031327348416986034[65]):0.019215397538441703[44]):0.01717790528629637[28]):0.03744695856096536[53]):0.04249559230223676[51]):0.04282933226556951[44],(Ga0172377_105010961:0.000001,Ga0172378_107120881:0.000001):0.13741461194089144[99]):0.028477381317987938[12],((Ga0172378_105135221:0.0032928060100645418,(Ga0172377_101651431:0.000001,Ga0172378_106213901:0.000001):0.0037099072534063637[83]):0.13811218863348795[100],(Ga0172377_108008121:0.000001,(Ga0172378_107119221:0.03628738542636256,(Ga0172378_107300791:0.000001,Ga0172377_107558111:0.000001):0.04099322013776385[100]):0.020206548866878116[73]):0.08517877788119277[97]):0.031614865624488786[72]):0.02455363188609816[9],((Ga0172378_100753103:0.10568739462713417,((Ga0172378_108253911:0.12980483508509577,((Ga0172378_107592841:0.000001,Ga0172377_100862881:0.000001):0.04160910565038689[49],(Ga0172378_103490321:0.012281861911149328,Ga0172377_106020021:0.003246569963084589):0.12344353519918583[60]):0.050640695863923835[27]):0.02198468580189905[18],(Ga0172378_105006831:0.02894813383187289,(Ga0172377_103974971:0.005278254781228675,(Ga0172381_102522501:0.000001,Ga0172378_104266151:0.000001):0.0028021350484142005[100]):0.000001[57]):0.08659167568518722[100]):0.023910683437833757[15]):0.05043695426144712[42],((Ga0172378_101797042:0.000001,Ga0172377_102244341:0.000001):0.0053673082756380275[89],Ga0172377_108300741:0.006518770051637368):0.147588937960633[100]):0.030696914660083507[27]):0.03854810001856812[38],((Ga0172377_109561271:0.08654841340483843,(Ga0172377_109888941:0.005214980993279994,Ga0172381_106415281:0.000001):0.022853233061374656[94]):0.053691912468797565[80],((Ga0172381_109661241:0.000001,(Ga0172382_104184491:0.000001,Ga0172377_106462941:0.000001):0.0037616996794280766[99]):0.000001[35],Ga0172378_109493511:0.000001):0.1281079777301093[100]):0.05273672070056268[57]):0.0870263402098268[81],(Ga0172382_101817521:0.15647799980758803,Bacteria_Spirochaetes_Spirochaetia_Spirochaetales_Spirochaetaceae_Spirochaeta_Spirochaeta_sp_L21_RPul_D2:0.16022030999439796):0.03986991923513061[83]):0.03247189363287184[41],((Ga0172379_106709091:0.061333245359496136,((Ga0172380_103898062:0.08047087031180311,(((Ga0172381_105470931:0.007727622009405799,Ga0172382_100660014:0.017488719117979556):0.013522809829312088[94],Ga0172377_105763091:0.000651):0.03708254819010115[89],(Ga0172379_106326581:0.000001,Ga0172381_103001071:0.000001):0.03284522410550306[100]):0.029911762892472105[76]):0.017344505147252498[62],Ga0172379_105923761:0.08141813435609224):0.016055816564373604[69]):0.04717035920371737[75],(Ga0172380_108957371:0.234156221148472,((((Ga0172377_101619751:0.01446601801270031,Ga0172382_105340201:0.044341756275558364):0.04742954453937731[100],(Ga0172378_104420441:0.14092169817265354,((Ga0172377_101449771:0.10556651367645209,(Ga0172378_103307901:0.000001,Ga0172377_104456321:0.000001):0.13681850017701525[100]):0.07348797120909545[90],Ga0172378_100562073:0.06861573942276067):0.03935169292511009[79]):0.015391987892837022[42]):0.07713603693125926[94],(Bacteria_Spirochaetes_Spirochaetia_Spirochaetales_Spirochaetaceae_Treponema_denticola_ATCC_35405:0.14550486747449254,(((Ga0172377_102120673:0.0019750353538836585,Ga0172378_103485031:0.000001):0.00937047072122077[92],Ga0172382_106096941:0.0456221372723018):0.032845157630013055[96],Ga0172379_106601161:0.03398276740920769):0.02194753641882885[80]):0.032793743932685526[74]):0.0464613128961715[84],(Ga0172379_106439481:0.024012359266807337,(Ga0172379_104810821:0.047790980385975956,Ga0172382_108617581:0.09267422210019571):0.022510274556033494[36]):0.06965031686809597[91]):0.018392366567176577[54]):0.019519758674634957[19]):0.1231314392421683[81]):0.04602334471013991[55]):0.033312659229342234[68]):0.035018375876574304[70],Bacteria_Spirochaetes_GWD1_Spirochaetes_27_9:0.3605705407058326):0.08665739695254615[98],(Bacteria_Spirochaetes_Spirochaetia_Spirochaetales_Brachyspiraceae_Brachyspira_Brachyspira_murdochii_DSM_12563:0.4545686195222749,Bacteria_Spirochaetes_Spirochaetia_Spirochaetales_Brevinemataceae_Brevinema_andersonii_ATCC_43811:0.4476171515792582):0.03942549766196768[29]):0.0765237567982231[47]):0.09267411407330561[89]):0.04218334319637762[25],(((Bacteria_Nitrospirae_Nitrospira_Nitrospirales_Nitrospiraceae_Thermodesulfovibrio_Thermodesulfovibrio_yellowstonii_DSM_11347:0.19286418476205158,((Bacteria_Nitrospirae_BJP_IG2158_Nitrospirae_45_240:0.08598980339673012,(Bacteria_Nitrospirae_GWF2_Nitrospirae_44_13:0.007329946308280988,Bacteria_Nitrospirae_RBG_16_Nitrospirae_43_8:0.0064586998582809585):0.0761741095464008[100]):0.03830972576758018[95],'Bacteria_Nitrospirae_Nitrospira_Nitrospirales_Nitrospiraceae_Candidatus_Magnetobacterium_sp._MYR_1':0.15326817820450778):0.03484299212674058[93]):0.13135211725284135[98],((Bacteria_Nitrospirae_Nitrospira_Nitrospirales_Nitrospiraceae_Leptospirillum_Leptospirillum_ferriphilum_YSK:0.2895292521981565,((Bacteria_Nitrospirae_RBG_19FT_COMBO_Nitrospirae_58_9:0.08485846031394084,Bacteria_Nitrospirae_Nitrospira_Candidatus_Nitrospira_defluvii:0.06714172849372302):0.08227842715263156[100],Bacteria_Nitrospirae_Nitrospirae_bacterium_SCGC_AB_219_C22:0.11012436749008891):0.19920371829812566[100]):0.0910264913783716[71],(Ga0172379_103541992:0.37282772882360593,Ga0172381_102521431:0.3295967592089104):0.03364833646317722[20]):0.021068085962043792[6]):0.08511453842172356[11],(((Ga0172379_106574551:0.13739807627856004,(Ga0172381_103680901:0.08866165858448172,Ga0172379_100799583:0.007662245094344655):0.1482840213024752[99]):0.1883393263416102[100],((Bacteria_Elusimicrobia_CG_Elusi_05:0.29250348207559096,Ga0172379_104540081:0.2418645561533701):0.110098150834673[76],((((Bacteria_Elusimicrobia_Elusimicrobia_uncultured_Termite_group_1_bacterium_phylotype_Rs_D17:0.017990600293142478,Bacteria_Elusimicrobia_Endomicrobia_Candidatus_Endomicrobium_trichonymphae_submission_450:0.022262779644844688):0.07892121710332844[100],(Ga0172378_100136368:0.002129885865814529,(Ga0172377_100798885:0.011635382241574899,Ga0172381_101387041:0.015885709165244677):0.013645444912258498[53]):0.046534885205613996[94]):0.16015119257843846[100],((Ga0172379_106019331:0.18172117316244574,(Bacteria_Elusimicrobia_RIFCSPLOWO2_02_FULL_Elusimicrobia_39_32:0.1155193611285723,Bacteria_Elusimicrobia_RIFCSPLOWO2_01_FULL_Elusimicrobia_64_13:0.05433327423606649):0.028680577573719113[86]):0.07756647626710667[94],Bacteria_Elusimicrobia_RIFCSPLOWO2_01_FULL_Elusimicrobia_59_12:0.19607857310119492):0.03593533386506653[34]):0.0419122749413674[55],(((Bacteria_Elusimicrobia_Elusimicrobia_CG_Elusi_01:0.03137817123424913,Bacteria_Elusimicrobia_RIFCSPHIGHO2_02_FULL_Elusimicrobia_61_10:0.04092379081020692):0.04374493277367231[85],(Ga0172379_102094831:0.03869122287322391,Ga0172381_105432641:0.013611784592680642):0.031187979972551627[68]):0.10096740471992982[100],(((Bacteria_Elusimicrobia_RBG_16_Elusimicrobia_66_12:0.0781225337153928,Ga0172380_101008831:0.05674735056259461):0.15277108626486946[100],(Ga0172379_100629251:0.07835002304114091,Bacteria_Elusimicrobia_GWA2_Elusimicrobia_69_24:0.11351064088440577):0.02651759277127619[83]):0.05419067810713374[99],(Ga0172379_100220264:0.10667755791149425,(Bacteria_Elusimicrobia_Elusimicrobia_Elusimicrobiales_Elusimicrobiaceae_Elusimicrobium_Elusimicrobium_minutum_Pei191:0.08111116525783668,((Ga0172378_104361441:0.034389887647797046,(Ga0172378_103089673:0.003357210865736704,Ga0172377_101511611:0.00909258516847844):0.001778501957618861[44]):0.03267029042034242[96],Ga0172381_102581531:0.05868444702989972):0.046218279103750426[97]):0.14015845947859695[100]):0.06065759876097543[96]):0.037744905422326[72]):0.15278572233732657[100]):0.033787803260697746[45]):0.06484734854276342[81]):0.10392895285227954[95],((Ga0172379_102804562:0.07252036627997738,Ga0172379_106651351:0.026752570787794472):0.07910374023460198[99],(Ga0172380_109478421:0.060518210156038865,(Bacteria_CP_ACD39_BJP_IG2103_ACD39_50_23:0.0359704777111447,(Ga0172381_106913271:0.04826919227606474,(Ga0172382_104706801:0.000001,(Ga0172378_101377133:0.026081875917599362,Ga0172377_103247511:0.007625559750035649):0.004653874161569149[48]):0.05261001880735172[100]):0.024848468198093165[59]):0.01946659151488017[40]):0.10292798209284726[96]):0.23303596781853653[99]):0.04750937759868146[16]):0.03604007358462935[1]):0.04285911459395253[0],(((Ga0172379_103246431:0.22925553572278412,(Ga0172379_104746401:0.04562196994777867,(('Bacteria_Fibrobacteres/Acidobacteria_group_Acidobacteria_Holophagae_Holophagales_Holophagaceae_Geothrix_fermentans_DSM_14018':0.026921588281573428,Ga0172380_101668841:0.000001):0.01949360408203704[94],'Bacteria_Fibrobacteres/Acidobacteria_group_Acidobacteria_Holophagae_Holophagales_Holophagaceae_Holophaga_foetida_TMBS4_DSM_6591':0.07530109168668497):0.07912426162461417[100]):0.0371490146006761[58]):0.12316918260537557[81],(((Bacteria_FibrobacteresAcidobacteria_group_Acidobacteria_Solibacteres_Solibacterales_Solibacteraceae_Solibacter_usitatus_Ellin6076:0.0994859527721772,'Bacteria_Fibrobacteres/Acidobacteria_group_Acidobacteria_unclassified_Acidobacteria_Bryobacter_aggregatus_DSM_18758':0.12606924220725713):0.17056546037744535[100],('Bacteria_Fibrobacteres/Acidobacteria_group_Acidobacteria_Acidobacteriia_Acidobacteriales_Acidobacteriaceae_Candidatus_Koribacter_versatilis_Ellin345':0.07722667339887712,(Bacteria_Fibrobacteres_Acidobacteria_group_Acidobacteria_Acidobacteriia_Acidobacteriales_Acidobacteriaceae_Acidobacterium_Acidobacterium_capsulatum_ATCC_51196:0.06423462612105846,(Bacteria_Fibrobacteres_Acidobacteria_group_Acidobacteria_Acidobacteriia_Acidobacteriales_Acidobacteriaceae_Terriglobus_Terriglobus_saanensis_SP1PR4:0.05166473640137248,('Bacteria_Fibrobacteres/Acidobacteria_group_Acidobacteria_Acidobacteriia_Acidobacteriales_Acidobacteriaceae_Acidobacterium_sp._MP5ACTX8':0.05005839803919265,'Bacteria_Fibrobacteres/Acidobacteria_group_Acidobacteria_Acidobacteriia_Acidobacteriales_Acidobacteriaceae_Edaphobacter_aggregans_DSM_19364':0.04698585325651328):0.02031709867143272[62]):0.02197133613749136[62]):0.04924977884063386[100]):0.11211165881418594[100]):0.07204473573581449[93],Bacteria_Acidobacteria_RBG_16_Acidobacteria_70_10:0.196956830910211):0.051584363505132735[66]):0.07417647616210932[75],(Ga0172381_100797461:0.3382088475753373,((((Ga0172381_110067271:0.1544137275505788,(Ga0172379_101992341:0.12781071572705827,(Bacteria_CP_TM6_GWF2_TM6_37_49:0.0893052873934903,(Ga0172381_100172874:0.000001,(Ga0172379_102457252:0.000001,Ga0172379_100389831:0.006349882528120965):0.012862508992997679[77]):0.075755553353833[98]):0.04852523927395991[83]):0.011086219550445975[52]):0.024126213652057693[41],Ga0172379_100139752:0.17789108909557427):0.02521556537990355[31],Ga0172379_100175531:0.11644354106868571):0.03975002356591473[79],((((Bacteria_CP_TM6_GWE2_TM6_42_60:0.06631890511582972,Bacteria_CP_TM6_gwf2_TM6_43_87:0.062261659447728324):0.0669884756053758[100],((((Bacteria_CP_TM6_GWF2_TM6_30_66:0.1351973171464449,(Ga0172380_1000018942:0.09369302443261729,(Ga0172379_105201831:0.08598954215955601,Ga0172380_104776461:0.13281099438589905):0.039547859658261686[61]):0.0638851225471484[78]):0.02797325565885922[30],(Ga0172381_108482331:0.09475595470162546,((Bacteria_CP_TM6_GWE2_TM6_41_16:0.1483657546695678,Bacteria_CP_TM6_GWE2_TM6_36_25:0.11052333555519667):0.039569088497737326[69],Bacteria_TM6_RIFCSPHIGHO2_12_FULL_TM6_36_22:0.10571678181746336):0.03193053204894403[60]):0.014307681450952181[5]):0.027258687443214136[6],(Bacteria_CP_TM6_GWF2_TM6_32_72:0.11313190979016685,((Bacteria_CP_TM6_candidate_division_TM6_bacterium_JCVI_TM6SC1__Phylum_TM6:0.000001,Bacteria_TM6_bacterium_JCVI_TM6SC1:0.000001):0.007684073586246232[100],Bacteria_CP_TM6_candidate_division_TM6_bacterium_JCVI_TM6SC1_Phylum_TM6_:0.001939309560801572):0.12917128181356174[100]):0.02264652402066991[31]):0.02302065048631663[6],Ga0172381_100034361:0.13249770043385034):0.014193412594037724[15]):0.0723385685898581[97],(Ga0172379_101119921:0.13896374619564433,Bacteria_CP_TM6_GWF2_TM6_33_332:0.11046183431579504):0.04046974436053219[56]):0.03260978230920486[38],Ga0172379_100214512:0.1868194661578051):0.028380068570922568[44]):0.22521921366863218[100]):0.05613320025341206[39]):0.04253962768776409[6]):0.03516647568779385[0]):0.016768281259863294[0],(((((Ga0172382_100279182:0.2919702139691407,(Bacteria_CP_WS3_bacterium_SCGC_AAA257_K07_Etoliko_001_145:0.15459626554507322,(Ga0172379_100175906:0.12095343981051343,(Bacteria_CP_WS3_candidate_division_WS3_bacterium_SCGC_AAA252_E07_SAK_001_42:0.03571782269889168,Bacteria_CP_WS3_candidate_division_WS3_bacterium_SCGC_AAA252_D10_SAK_001_39:0.07505166670115893):0.026119005340935697[60]):0.10477399102006091[100]):0.054446497527862014[92]):0.03093335495429761[73],(Bacteria_CP_TA06_BJP_IG2158_TA06_novel_48_33:0.15434866653566193,(Bacteria_Zixibacteria_SMTZ1_73:0.0627353016142731,(Bacteria_Zixibacteria_RBG_16_Zixibacteria_43_9:0.1732640863250987,Bacteria_CP_Zixibacteria_RBG1:0.20592275216325318):0.058310772569122094[86]):0.12644680065222147[100]):0.07909660428811804[99]):0.0334954599364945[45],((((Bacteria_CP_TG3_candidate_division_TG3_bacterium_ACht1:0.32524914859603093,Ga0172382_102623151:0.1953178561211386):0.02602616356718368[45],Ga0172379_106506431:0.24037838118629873):0.050270420606812305[31],((((Ga0172378_104253171:0.006977033066283944,Ga0172381_103302901:0.000001):0.000001[63],Ga0172377_102556792:0.0017142217655337078):0.061114917550181946[100],((Bacteria_Fibrobacteres_Acidobacteria_group_Fibrobacteres_Fibrobacteria_Fibrobacterales_Fibrobacteraceae_Fibrobacter_Fibrobacter_succinogenes_subsp_succinogenes_S85:0.09414172603415727,((Ga0172377_108472641:0.000001,Ga0172378_107411251:0.000001):0.03510809576923979[100],(Ga0172377_109802361:0.000001,(Ga0172377_107679231:0.000001,Ga0172378_106703041:0.005351775950402704):0.000001[69]):0.08421476469400613[93]):0.03884297771778966[92]):0.05971433446191776[75],((((Ga0172378_107413471:0.000001,Ga0172377_107792991:0.000001):0.005458423160170867[94],Ga0172381_103846911:0.000001):0.0523332210965175[100],(Ga0172377_109102461:0.03211383386286393,Ga0172378_106030521:0.012131653561052502):0.10116153963072971[100]):0.008254920348468975[76],(Ga0172377_101463834:0.000001,Ga0172382_107393001:0.000001):0.05892248656871102[100]):0.03647938544306806[77]):0.032163583242684535[46]):0.3417484693251196[100],Ga0172379_101495931:0.30590549477826556):0.05473694132631168[39]):0.08551061800301296[65],((Ga0172377_103296361:0.3650592980852032,((((Bacteria_CP_KSB1_candidate_division_KSB1_bacterium_SCGC_AAA252_E20_SAK_001_44:0.000001,(((Bacteria_CP_KSB1_bacterium_SCGC_AAA252_G08_SAK_001_51:0.000001,Bacteria_CP_KSB1_bacterium_SCGC_AAA252_D03_Combined_Assembly_KSB1_2__KSB1:0.000001):0.000001[6],((Bacteria_CP_KSB1_candidate_division_KSB1_bacterium_SCGC_AAA252_P10_SAK_001_90:0.000001,(Bacteria_CP_KSB1_candidate_division_KSB1_bacterium_SCGC_AAA252_N17_SAK_001_79:0.000001,((Bacteria_CP_KSB1_candidate_division_KSB1_bacterium_SCGC_AAA252_N11_SAK_001_77:0.000001,Bacteria_CP_KSB1_candidate_division_KSB1_bacterium_SCGC_AAA252_M08_SAK_001_72:0.000001):0.000001[0],(Bacteria_CP_KSB1_candidate_division_KSB1_bacterium_SCGC_AAA252_N14_SAK_002_78:0.000001,(Bacteria_CP_KSB1_bacterium_SCGC_AAA252_I16_SAK_001_56:0.000001,((Bacteria_CP_KSB1_candidate_division_KSB1_bacterium_SCGC_AAA252_F02_SAK_001_45:0.000001,(Bacteria_CP_KSB1_candidate_division_KSB1_bacterium_SCGC_AAA255_C20_SAK_001_123:0.000001,((Bacteria_CP_KSB1_candidate_division_KSB1_bacterium_SCGC_AAA252_E13_SAK_001_43:0.000001,Bacteria_CP_KSB1_bacterium_SCGC_AAA252_L13_SAK_001_68:0.000001):0.000001[8],Bacteria_CP_KSB1_bacterium_SCGC_AAA252_K16_SAK_001_62:0.000001):0.000001[0]):0.000001[0]):0.000001[0],Bacteria_CP_KSB1_bacterium_SCGC_AAA252_G07_SAK_001_50:0.000001):0.000001[8]):0.000001[8]):0.000001[8]):0.000001[8]):0.000001[0]):0.000001[8],Bacteria_CP_KSB1_candidate_division_KSB1_bacterium_SCGC_AAA252_I11_SAK_001_53:0.000001):0.000001[1]):0.000001[3],Bacteria_CP_KSB1_candidate_division_KSB1_bacterium_SCGC_AAA252_E13_Combined_Assembly_KSB1_1__KSB1:0.000001):0.000001[95]):0.000001[61],Bacteria_CP_KSB1_candidate_division_KSB1_bacterium_SCGC_AAA255_B16_SAK_001_121:0.005864802939526292):0.002391059909717441[61],Bacteria_CP_KSB1_bacterium_SCGC_AAA252_P02_SAK_001_89:0.000001):0.21570929710580522[100],((((Ga0172377_100968481:0.1107634848863337,((Ga0172382_108883541:0.0027663512363544918,Ga0172377_102283532:0.000001):0.13465377751312424[100],Ga0172377_102301271:0.10525465319656879):0.040766399954851984[86]):0.06237337147698385[66],(Ga0172378_108199491:0.18846056239414644,(Ga0172382_104394541:0.060727219567757285,((Ga0172380_100853191:0.018538959360420826,Ga0172381_101588692:0.025776858160138083):0.03692424249205484[100],((Ga0172382_100056961:0.045601531870830936,(Ga0172377_101107926:0.05191233244366433,(Ga0172382_1000131439:0.06878862062843405,(Ga0172377_108845701:0.04922711451671136,(Ga0172382_100529711:0.013449014747728416,Ga0172377_103314251:0.017015143335038285):0.057454345744824664[100]):0.09855213553647824[100]):0.013968657739585666[30]):0.028703663777236876[66]):0.0179968820112113[39],(((Bacteria_CP_WWE1_candidate_division_WWE1_bacterium_JGI_0000059_L07_TAbiofilm_001_170:0.000001,Bacteria_CP_WWE1_candidate_division_WWE1_bacterium_JGI_0000039_G13_Combined_Assembly_WWE1_1__WWE1:0.000001):0.000001[100],Bacteria_CP_WWE1_bacterium_JGI_0000039_P09_TAsludge_001_162:0.000001):0.03968257532338537[100],((Ga0172377_103473981:0.000001,Ga0172378_102122981:0.000001):0.000001[100],Ga0172380_106923611:0.007168881071413669):0.0277058359772[70]):0.047747569367091014[91]):0.022070303063219665[44]):0.032985377947658545[62]):0.09923857448416973[100]):0.04811909613918308[84]):0.019137360824184935[44],(Ga0172382_101048325:0.10200989192038845,(Ga0172378_104226541:0.02180587355739627,Ga0172377_108483331:0.000001):0.023798090667134453[72]):0.12549460565046067[100]):0.020222670622735528[56],(Ga0172382_105130431:0.09988069518643483,(Ga0172382_100514071:0.0773173129103073,Ga0172377_108412651:0.1385229497983853):0.011122160123607117[47]):0.08330995133014962[100]):0.09228773572273052[97]):0.19072060935026514[100]):0.08107112320100107[31],(Bacteria_KSB1_SMTZ_31:0.3105646525257053,((((Bacteria_Marine_group_A_SAR406_cluster_bacterium_JGI_0000039_O11_TAsludge_001_161:0.000001,((Bacteria_Marine_group_A_SAR406_SAR406_cluster_bacterium_JGI_0000059_D20_TAbiofilm_001_164:0.000001,(Bacteria_Marine_group_A_SAR406_cluster_bacterium_JGI_0000059_E23_TAbiofilm_001_165:0.000001,(Bacteria_Marine_group_A_SAR406_SAR406_cluster_bacterium_JGI_0000039_D08_TAsludge_001_149:0.000001,Bacteria_CP_WS3_bacterium_JGI_0000090_C20_Etoliko_001_259:0.000001):0.000001[19]):0.000001[20]):0.000001[93],(Bacteria_Marine_group_A_SAR406_SAR406_cluster_bacterium_JGI_0000039_E15_TAsludge_001_150:0.000001,Bacteria_Marine_group_A_SAR406_SAR406_cluster_bacterium_JGI_0000039_D08_Combined_Assembly_SAR406_1__SAR406:0.000001):0.0011504572863176854[93]):0.004605853114915348[96]):0.07673849936127475[100],((Ga0172382_100288133:0.006894011327194249,(Ga0172380_107530341:0.11019693885205939,Ga0172381_1000398912:0.015103858014817284):0.000001[31]):0.019515341527383878[85],Ga0172377_104146921:0.03751405722603174):0.037716667186052266[91]):0.18085935968566647[100],((Ga0172377_108366831:0.07675610075200989,(Ga0172382_100175561:0.0018111127330517895,Ga0172377_1001443610:0.000001):0.05854276395986879[100]):0.16381635561817287[100],(('Bacteria_Marine_group_A_SAR406_cluster_bacterium_sp._SCGC_AAA003_L08_Tropical_gyre_001_269':0.0815526684921335,'Bacteria_Marine_group_A_SAR406_SAR406_cluster_bacterium_sp._SCGC_AAA003_E22_Tropical_gyre_001_268':0.09275594680182131):0.09568821884023482[100],(Bacteria_Marine_group_A_SAR406_SAR406_cluster_bacterium_JGI_0000113_D11:0.08385237788975752,(Bacteria_Marine_group_A_SAR406_SAR406_cluster_bacterium_SCGC_AAA298_D23:0.024088241738734695,((Bacteria_Marine_group_A_SAR406_SAR406_cluster_bacterium_SCGC_AAA160_I06_Combined_Assembly_SAR406_2__SAR406:0.000001,Bacteria_Marine_group_A_SAR406_SAR406_cluster_bacterium_SCGC_AAA160_I06:0.000001):0.000001[34],Bacteria_Marine_group_A_SAR406_SAR406_cluster_bacterium_JGI_0000113_G11:0.000001):0.041788568559619765[100]):0.19491672821839723[100]):0.08921079020448142[97]):0.11427480369381371[100]):0.027075476277277577[44]):0.062304505855064196[97],((((((Ga0172379_100174831:0.14710193233681057,((Ga0172380_100005551:0.17511744299229992,Ga0172382_100157551:0.17839270626710313):0.04309882949204713[55],(Ga0172379_102096041:0.08744828989795028,Ga0172378_100349674:0.18060044466559377):0.07752543486384056[83]):0.014540996339548862[34]):0.19643311524022788[100],((((Bacteria_Bacteroidetes_Chlorobi_group_Ignavibacteria_Ignavibacteria_Ignavibacteriales_Ignavibacteriaceae_Ignavibacterium_Ignavibacterium_album_Mat9_16_JCM_16511:0.05307473233737081,(Bacteria_Ignavibacteria_RBG_16_Ignavibacteria_34_14:0.08915840898879601,((Ga0172379_101675961:0.009134534589723131,Ga0172380_109137701:0.030905038245623295):0.1297698970214114[100],Bacteria_Ignavibacteria_RIFOXYD12_FULL_Ignavibacteria_36_8:0.04707826515654112):0.03382137803798013[20]):0.010632557857974234[13]):0.023570661527169356[14],((Ga0172380_108521961:0.11591950969249698,Ga0172379_106398381:0.0358688024225815):0.02876814386066684[26],((Ga0172380_107429521:0.08179174309817938,Bacteria_Ignavibacteria_GWB2_Ignavibacteria_35_6b:0.10364264105812326):0.025692435442533412[36],Bacteria_Bacteroidetes_Chlorobi_group_Ignavibacteria_Ignavibacteria_Ignavibacteriales_Ignavibacteriaceae_Melioribacter_Melioribacter_roseus_P3M:0.07328178312779876):0.015754967306943257[18]):0.03190960054331171[43]):0.04688452233159879[26],Ga0172381_105124781:0.13632479932699226):0.06547494643399876[93],((Ga0172379_106560261:0.24157863675633973,Ga0172381_103235641:0.16458022997944077):0.09397189116266169[69],Ga0172380_100009641:0.22536486606740347):0.02877629952100813[44]):0.04812194813468462[44]):0.015364637331014563[46],((('Bacteria_Bacteroidetes/Chlorobi_group_Bacteroidetes_Sphingobacteriia_Sphingobacteriales_Chitinophagaceae_Gracilimonas_tropica_DSM_19535':0.08504397558913546,'Bacteria_Bacteroidetes/Chlorobi_group_Bacteroidetes_Sphingobacteriia_Sphingobacteriales_Chitinophagaceae_Balneola_vulgaris_DSM_17893':0.07389944515549551):0.1257922072323212[100],Ga0172382_106495611:0.24504848957639824):0.08614223092942375[88],((((('Bacteria_Bacteroidetes/Chlorobi_group_Bacteroidetes_Sphingobacteriia_Sphingobacteriales_Saprospiraceae_Haliscomenobacter_hydrossis_O_DSM_1100':0.12281237154506108,('Bacteria_Bacteroidetes/Chlorobi_group_Bacteroidetes_Sphingobacteriia_Sphingobacteriales_Saprospiraceae_Lewinella_cohaerens_DSM_23179':0.13303852007761652,(Bacteria_Bacteroidetes_Chlorobi_group_Bacteroidetes_Sphingobacteriia_Sphingobacteriales_Saprospiraceae_Saprospira_Saprospira_grandis_Lewin:0.12130772608810858,'Bacteria_Bacteroidetes/Chlorobi_group_Bacteroidetes_Sphingobacteriia_Sphingobacteriales_Saprospiraceae_Aureispira_sp._CCB_QB1':0.16825211193485146):0.15181086054629533[100]):0.046496766619807506[56]):0.06549649653335399[97],(Ga0172382_108634181:0.0768599837553996,(Bacteria_Bacteroidetes_Chlorobi_group_Bacteroidetes_Sphingobacteriia_SphingobacterialesChitinophagaceae_Chitinophaga_Chitinophaga_pinensis_DSM_2588:0.06947049373142633,((('Bacteria_Bacteroidetes/Chlorobi_group_Bacteroidetes_Sphingobacteriia_Sphingobacteriales_Chitinophagaceae_Niastella_koreensis_GR20_10_DSM_17620':0.08347139594181341,('Bacteria_Bacteroidetes/Chlorobi_group_Bacteroidetes_Sphingobacteriia_Sphingobacteriales_Chitinophagaceae_Niabella_soli_JS13_8_DSM_19437':0.09106546068205867,'Bacteria_Bacteroidetes/Chlorobi_group_Bacteroidetes_Sphingobacteriia_Sphingobacteriales_Chitinophagaceae_Terrimonas_ferruginea_DSM_30193':0.03860902481871964):0.04912710432177736[85]):0.020343222323131904[52],'Bacteria_Bacteroidetes/Chlorobi_group_Bacteroidetes_Sphingobacteriia_Sphingobacteriales_Chitinophagaceae_Segetibacter_koreensis_DSM_18137':0.10500605120500905):0.018446655638649112[54],Ga0172379_103963801:0.1045951000157812):0.04798852383986052[87]):0.1214547561843311[98]):0.1362427724840285[99]):0.07892497494200468[89],((((Bacteria_Bacteroidetes_Chlorobi_group_Bacteroidetes_Cytophagia_Cytophagales_Cytophagaceae_Microscilla_Microscilla_marina_ATCC_23134:0.24521722110418587,(Bacteria_Bacteroidetes_Chlorobi_group_Bacteroidetes_Cytophagia_Cytophagales_Cyclobacteriaceae_Algoriphagus_Algoriphagus_sp_PR1:0.08801433376563228,((('Bacteria_Bacteroidetes/Chlorobi_group_Bacteroidetes_Cytophagia_Cytophagales_Cyclobacteriaceae_Echinicola_vietnamensis_KMM_6221_DSM_17526':0.10340883410494595,Bacteria_BacteroidetesChlorobi_group_Bacteroidetes_Cytophagia_Cytophagales_Cytophagaceae_Anditalea_andensis_LY1:0.07630114861301696):0.04560451443054392[49],('Bacteria_Bacteroidetes/Chlorobi_group_Bacteroidetes_Cytophagia_Cytophagales_Cytophagaceae_Rhodonellum_psychrophilum_DSM_17998':0.07503295521327669,'Bacteria_Bacteroidetes/Chlorobi_group_Bacteroidetes_Cytophagia_Cytophagales_Cyclobacteriaceae_Nitritalea_halalkaliphila_LW7_Draft1':0.0546348990005594):0.011252063696181924[24]):0.016375984751811234[9],(('Bacteria_Bacteroidetes/Chlorobi_group_Bacteroidetes_Cytophagia_Cytophagales_Cyclobacteriaceae_Cyclobacterium_marinum_DSM_745':0.13123342465478016,('Bacteria_Bacteroidetes/Chlorobi_group_Bacteroidetes_Cytophagia_Cytophagales_Cyclobacteriaceae_Indibacter_alkaliphilus_LW1_Draft1':0.08597303811711221,(Bacteria_Bacteroidetes_Chlorobi_group_Bacteroidetes_Cytophagia_Cytophagales_Cyclobacteriaceae_Cecembia_Cecembia_lonarensis_LW9_2:0.07937969625564012,'Bacteria_Bacteroidetes/Chlorobi_group_Bacteroidetes_Cytophagia_Cytophagales_Cyclobacteriaceae_Aquiflexum_balticum_BA160_DSM_16537':0.09422545852652053):0.018844225027388806[38]):0.03640485380337033[87]):0.021024928720794644[31],'Bacteria_Bacteroidetes/Chlorobi_group_Bacteroidetes_Cytophagia_Cytophagales_Cyclobacteriaceae_Belliella_baltica_BA134_DSM_15883':0.04149138018528964):0.012055198000558764[13]):0.03155762065574752[35]):0.08556998240408209[99]):0.03008720322719327[16],((Ga0172380_102652361:0.20632540097265917,((Bacteria_Bacteroidetes_Chlorobi_group_Bacteroidetes_Cytophagia_Cytophagales_Cytophagaceae_Leadbetterella_Leadbetterella_byssophila_DSM_17132:0.13699320228862932,'Bacteria_Bacteroidetes/Chlorobi_group_Bacteroidetes_Cytophagia_Cytophagales_Cytophagaceae_Emticicia_oligotrophica_GPTSA100_15_DSM_17448':0.14893421939929175):0.11137059057930276[100],((('Bacteria_Bacteroidetes/Chlorobi_group_Bacteroidetes_Cytophagia_Cytophagales_Cytophagaceae_Runella_slithyformis_LSU4_DSM_19594':0.17569874392954787,(Ga0172382_100456312:0.2508298593671112,Bacteria_Bacteroidetes_Chlorobi_group_Bacteroidetes_Cytophagia_Cytophagales_Cytophagaceae_Dyadobacter_Dyadobacter_fermentans_DSM_18053:0.10572147209127447):0.029709777640889[79]):0.08836914544623209[99],(Bacteria_Bacteroidetes_Chlorobi_group_Bacteroidetes_Cytophagia_Cytophagales_Cytophagaceae_Fibrella_Fibrella_aestuarina:0.1708680707776673,('Bacteria_Bacteroidetes/Chlorobi_group_Bacteroidetes_Cytophagia_Cytophagales_Cytophagaceae_Rudanella_lutea_DSM_19387':0.08782943718083747,(Bacteria_Bacteroidetes_Chlorobi_group_Bacteroidetes_Cytophagia_Cytophagales_Cytophagaceae_Spirosoma_Spirosoma_linguale_DSM_74:0.111404093027196,Bacteria_Bacteroidetes_Chlorobi_group_Bacteroidetes_Cytophagia_Cytophagales_Cytophagaceae_Fibrisoma_Fibrisoma_limi_BUZ_3:0.1639698210919014):0.07633086513350484[96]):0.030504991302933604[81]):0.14991991380224778[100]):0.051530916051261144[93],'Bacteria_Bacteroidetes/Chlorobi_group_Bacteroidetes_Cytophagia_Cytophagales_Cytophagaceae_Flectobacillus_major_VKMB_859_DSM_103':0.21367128163165727):0.028663257743198667[48]):0.06713276490708697[82]):0.013372872845346606[23],('Bacteria_Bacteroidetes/Chlorobi_group_Bacteroidetes_Cytophagia_Cytophagales_Cytophagaceae_Cytophaga_hutchinsonii_ATCC_33406':0.1762956753469096,'Bacteria_Bacteroidetes/Chlorobi_group_Bacteroidetes_Cytophagia_Cytophagales_Cytophagaceae_Sporocytophaga_myxococcoides_DSM_11118':0.11255573177347955):0.03550543907041037[69]):0.04196546341496665[64]):0.02947617829911131[4],(Bacteria_Bacteroidetes_Chlorobi_group_Bacteroidetes_Cytophagia_Cytophagales_Flammeovirgaceae_Marivirga_Marivirga_tractuosa_DSM_4126:0.0909452945382756,(Bacteria_Bacteroidetes_Chlorobi_group_Bacteroidetes_Cytophagia_Cytophagales_Flammeovirgaceae_Cesiribacter_Cesiribacter_andamanensis_AMV16:0.11017520693361771,'Bacteria_Bacteroidetes/Chlorobi_group_Bacteroidetes_Cytophagia_Cytophagales_Flammeovirgaceae_Nafulsella_turpanensis_ZLM_10':0.12255362676142978):0.0458300166285972[69]):0.04212048844422034[60]):0.035115227002191496[12],(('Bacteria_Bacteroidetes/Chlorobi_group_Bacteroidetes_Cytophagia_Cytophagales_Flammeovirgaceae_Flexithrix_dorotheae_DSM_6795':0.1774084656198731,Bacteria_BacteroidetesChlorobi_group_Bacteroidetes_Cytophagia_Cytophagales_Amoebophilaceae_Candidatus_Amoebophilus_asiaticus_5a2:0.22400645810392916):0.06262473530203838[77],(('Bacteria_Bacteroidetes/Chlorobi_group_Bacteroidetes_Cytophagia_Cytophagales_Cytophagaceae_Adhaeribacter_aquaticus_MBRG1.5_DSM_16391':0.06637276704839756,('Bacteria_Bacteroidetes/Chlorobi_group_Bacteroidetes_Cytophagia_Cytophagales_Cytophagaceae_Pontibacter_roseus_DSM_17521':0.15993628418759442,Bacteria_Bacteroidetes_Chlorobi_group_Bacteroidetes_Cytophagia_Cytophagales_Cytophagaceae_Hymenobacter_Hymenobacter_sp_APR13:0.17127909997949553):0.03603803425722063[77]):0.06866965555274263[95],((Ga0172380_100407855:0.14813238236314819,(((Ga0172380_105874881:0.10530740830346774,((Ga0172380_100037427:0.05468713576898887,(Ga0172380_100568012:0.09544656102178362,Ga0172379_1000050487:0.07200456771046193):0.05458567868635411[100]):0.042561614319013064[93],Ga0172380_100788121:0.14627860934475212):0.018309287065450874[73]):0.04009432489191722[82],(((Bacteria_Bacteroidetes_GWF2_Bacteroidetes_43_63:0.09282536617701487,((Ga0172378_100404533:0.000001,Ga0172382_100100532:0.000001):0.000001[99],Ga0172377_101499043:0.0011645863675062706):0.4334592561983297[100]):0.08187157497869091[40],(((((((Ga0172379_102686551:0.1578841509492226,Ga0172382_101520963:0.16290230380730053):0.05723410506805626[82],Ga0172379_102150441:0.11638246713192357):0.019383826390173553[11],((((Ga0172378_109286251:0.01531832164569158,Ga0172382_103071881:0.034095802554553245):0.14077683205947[100],Ga0172379_103133111:0.07668108675107455):0.047720516231682275[31],((((Ga0172382_106485611:0.000001,(Ga0172382_103430611:0.000001,Ga0172377_108711481:0.000001):0.03309717790702704[97]):0.021801235489551818[34],Ga0172382_102987861:0.06860364967071142):0.02561316844671513[40],Ga0172382_101786002:0.10604366724650838):0.056105381939167476[59],(Ga0172378_107265551:0.22342205992546615,Bacteria_BacteroidetesChlorobi_group_Bacteroidetes_Bacteroidia_Bacteroidales_Prolixibacteraceae_Draconibacterium_orientale_FH5:0.10414889067379507):0.009027883607114262[12]):0.04115405174310949[17]):0.01733950985385757[2],((Ga0172378_106138361:0.06769010303482359,(Ga0172379_103747641:0.05200573966873279,Ga0172380_100610472:0.026119176043250647):0.05822234388354053[100]):0.07050181209121842[100],'Bacteria_Bacteroidetes/Chlorobi_group_Bacteroidetes_unclassified_Bacteroidetes_Prolixibacter_bellariivorans_ATCC_BAA_1284':0.09589261943055227):0.051660578368136534[81]):0.02249400193840767[8]):0.014820629267066288[0],(((('Bacteria_Bacteroidetes/Chlorobi_group_Bacteroidetes_Cytophagia_Cytophagales_Cytophagaceae_Cytophaga_fermentans_IAM_14302_DSM_9555':0.11777770382364272,('Bacteria_Bacteroidetes/Chlorobi_group_Bacteroidetes_Bacteroidia_Bacteroidales_Marinilabiaceae_Anaerophaga_thermohalophila_Fru22_DSM_12881':0.10976061568372764,'Bacteria_Bacteroidetes/Chlorobi_group_Bacteroidetes_Bacteroidia_Bacteroidales_Marinilabiaceae_Marinilabilia_salmonicolor_JCM_21150':0.053923729214728766):0.04896422524315325[99]):0.03662833495139051[44],(Ga0172378_105823311:0.12901810885711162,'Bacteria_Bacteroidetes/Chlorobi_group_Bacteroidetes_Bacteroidia_Bacteroidales_Marinilabiaceae_Alkaliflexus_imshenetskii_Z_7010_DSM_15055':0.08577940712234611):0.03867706628023759[37]):0.038058103512367936[31],(((Ga0172381_101202401:0.054056217315400446,Ga0172377_109921351:0.016140549096808954):0.12207026326686776[100],((((Ga0172378_107834621:0.18019515370300043,(((Ga0172382_106550791:0.024342582027775173,Ga0172377_109379311:0.000001):0.06864934847641457[3],((Ga0172377_100529364:0.017172187864193944,((Ga0172382_103944691:0.0021187634534878264,Ga0172377_104866641:0.0012189682888634756):0.020974164545441543[66],Ga0172382_106118271:0.04185254061017751):0.03414844450928234[47]):0.0698507210095678[97],(Ga0172377_108481851:0.010811111389498418,Ga0172382_107908681:0.04037503192391512):0.028482279367928243[86]):0.011162816043571944[40]):0.014374665956805366[9],(((Ga0172378_103097721:0.16477573165986925,(Ga0172378_104296061:0.000001,Ga0172377_101077943:0.006693454404506305):0.05707085889847319[100]):0.04046698616673039[89],((Ga0172378_107784471:0.020535855796705693,(Ga0172378_107392991:0.04834924487878389,Ga0172379_102867931:0.023787635740928792):0.010367625559613458[34]):0.008003118959098998[29],Bacteria_Bacteroidetes_Chlorobi_group_Bacteroidetes_Bacteroidia_Bacteroidales_Porphyromonadaceae_Paludibacter_Paludibacter_propionicigenes_WB4:0.030740217563602457):0.01603066513751994[45]):0.03935997441503192[70],Ga0172379_106703431:0.041326675481436315):0.029305469109095927[49]):0.030228137399608723[29]):0.020917993975912097[5],(((Ga0172377_108975291:0.07905622811835888,'Bacteria_BacteroidetesChlorobi_group_Bacteroidetes_Bacteroidia_Bacteroidales_Candidatus_Azobacteroides_pseudotrichonymphae_genomovar._CFP2':0.20290809512890862):0.0513518334392038[69],(Ga0172377_102712164:0.007257909428847853,(Ga0172382_100895751:0.000001,Ga0172377_109041511:0.000001):0.013108435986260325[100]):0.09436761737176758[100]):0.02024101335160511[43],((Ga0172378_104103721:0.000001,Ga0172377_110425581:0.000001):0.10507820316860128[100],((((((Ga0172378_108520281:0.04891486324793215,(Ga0172378_109190771:0.08710196158556283,(Ga0172377_100366792:0.000211,Ga0172378_100459241:0.004309492933786352):0.08478101247240843[100]):0.023094900782721695[51]):0.02187950295154506[41],((Ga0172378_103173671:0.000001,Ga0172377_101851781:0.0016083521185064065):0.057712263892969684[86],(Ga0172378_102361741:0.0631533816016745,Ga0172377_109151541:0.24660170431545003):0.02859768527283224[23]):0.015949932241104303[14]):0.045759604364259854[44],(Ga0172377_108444761:0.000001,Ga0172378_107378781:0.000001):0.056251885841061[99]):0.009679536444469505[14],(Ga0172378_109108421:0.057027524745040914,(Ga0172377_110855941:0.11326062067760523,'Bacteria_Bacteroidetes/Chlorobi_group_Bacteroidetes_Bacteroidia_Bacteroidales_Bacteroidaceae_Bacteroides_fragilis_NCTC_9343':0.05264793809720114):0.025380184997616073[44]):0.012462687552807328[26]):0.02589516792263602[32],(((((((Ga0172377_109914131:0.05182519555876919,(Ga0172381_101364352:0.000001,(Ga0172378_105121181:0.009674225576646656,Ga0172377_103213291:0.009500424831087706):0.007018673173033285[86]):0.145432869952955[100]):0.25074608667894616[98],Bacteria_Bacteroidetes_Chlorobi_group_Bacteroidetes_Bacteroidia_Bacteroidales_Prevotellaceae_Paraprevotella_Paraprevotella_xylaniphila_YIT_11841_P_xylaniphilaYIT11841_1_0_Cont14_1:0.09126157876077734):0.03679792951862293[28],Bacteria_Bacteroidetes_Chlorobi_group_Bacteroidetes_Bacteroidia_Bacteroidales_Prevotellaceae_Prevotella_Prevotella_tannerae_ATCC_51259_2:0.27341145246975573):0.03501878483504006[12],(((Ga0172377_103101681:0.000001,Ga0172378_107373031:0.000001):0.16292366590419816[99],((((Ga0172377_109955051:0.06707107645175903,((Ga0172377_105102231:0.0835183968115949,((Ga0172378_108467401:0.000001,Ga0172378_108603671:0.009006524406255156):0.0016236476814910361[10],Ga0172377_110391301:0.009079009054324239):0.12177604942348541[39]):0.057878635839380355[28],((Ga0172377_100522164:0.0038408786805836925,Ga0172378_105271261:0.000001):0.08357779811587518[94],(('Bacteria_Bacteroidetes/Chlorobi_group_Bacteroidetes_Bacteroidia_Bacteroidales_Prevotellaceae_Hallella_seregens_ATCC_51272':0.0015419909522895736,'Bacteria_Bacteroidetes/Chlorobi_group_Bacteroidetes_Bacteroidia_Bacteroidales_Prevotellaceae_Prevotella_dentalis_ES_2772_DSM_3688':0.000789):0.09573694972164493[100],(Ga0172377_109930051:0.000001,Ga0172378_108716461:0.000001):0.08426940544061079[100]):0.06264639785427528[90]):0.01850433623451586[19]):0.01065699658069752[9]):0.027947950520307074[24],Ga0172377_109443531:0.06536881964476882):0.005125613835817777[37],Ga0172377_101848741:0.11046783529330106):0.051510474715740884[61],Ga0172378_100566852:0.08107835075286474):0.04704131274164203[93]):0.03210550123615041[21],(Ga0172377_109304731:0.006754394557373811,Ga0172378_108048661:0.000001):0.1390602497974589[98]):0.015590809669824512[12]):0.05377927962598328[6],((Ga0172378_107684931:0.000001,Ga0172377_111092951:0.000001):0.1397956305834116[100],((Ga0172377_109041501:0.000001,Ga0172378_108838771:0.0031910541487314426):0.15679165730975608[98],(Ga0172378_107872551:0.000001,(Ga0172378_101895722:0.000001,Ga0172377_104026601:0.001692659470160951):0.07955401099938708[96]):0.05360645482926074[23]):0.03376782393173272[12]):0.008923890590794237[6]):0.06711442515645549[29],((Ga0172378_102288401:0.017000547521928144,Ga0172378_107256681:0.000001):0.01880315599108906[11],Ga0172377_109366431:0.000001):0.05203155584491226[15]):0.008168876518446222[3],(Ga0172377_111086641:0.023808399138194325,Ga0172378_105351751:0.0015611591646012002):0.07004442635707786[95]):0.020898341979586732[3]):0.030033064366557394[9],(Ga0172377_108483061:0.08643120708104357,Ga0172377_109536891:0.1390121315537911):0.000001[6]):0.037419759452194334[30]):0.030816682269881657[31]):0.049930873391023756[55]):0.016387791391586415[5],((Bacteria_Bacteroidetes_Chlorobi_group_Bacteroidetes_Bacteroidia_Bacteroidales_Porphyromonadaceae_Dysgonomonas_Dysgonomonas_gadei_ATCC_BAA_286_cont1_1:0.10129255336965848,((((Ga0172380_103437512:0.000001,('Bacteria_Bacteroidetes/Chlorobi_group_Bacteroidetes_Bacteroidia_Bacteroidales_Porphyromonadaceae_Proteiniphilum_acetatigenes_DSM_18083':0.06314570270711295,(Ga0172377_101902671:0.05894745620227315,(Ga0172377_106733661:0.06286264042738576,Ga0172378_108804471:0.12968753404022504):0.06983529926340237[91]):0.011477291681563084[19]):0.020114535103894937[14]):0.000001[1],((Ga0172377_109284741:0.10248725368657619,Ga0172377_108893661:0.000001):0.086637709132797[40],Ga0172378_104578051:0.05103203735887485):0.014726809062691526[11]):0.004127496693306476[4],Ga0172381_109692131:0.0128188084558567):0.02612070689417889[13],(Ga0172381_102911191:0.03214227902005762,(Ga0172378_102293482:0.000001,Ga0172381_102383852:0.000001):0.000001[97]):0.08047030096412566[31]):0.0595346613418708[77]):0.02916140760742847[47],(((Ga0172377_109080061:0.05451851214647796,Ga0172378_108056461:0.00426286011524768):0.058095720752116[100],'Bacteria_Bacteroidetes/Chlorobi_group_Bacteroidetes_Bacteroidia_Bacteroidales_Porphyromonadaceae_Porphyromonas_gingivalis_W83':0.18358291850456387):0.04073974435314209[27],Bacteria_Bacteroidetes_Chlorobi_group_Bacteroidetes_Bacteroidia_Bacteroidales_Porphyromonadaceae_Tannerella_Tannerella_forsythensis_ATCC_43037:0.09249941204129053):0.050185520700257946[31]):0.015321965203517696[7]):0.01670775931907631[4],(('Bacteria_Bacteroidetes/Chlorobi_group_Bacteroidetes_Bacteroidia_Bacteroidales_Porphyromonadaceae_Barnesiella_viscericola_C46_DSM_18177':0.17200062740187771,Bacteria_BacteroidetesChlorobi_group_Bacteroidetes_Bacteroidia_Bacteroidales_Porphyromonadaceae_Coprobacter_fastidiosus_NSB1:0.09488873692235122):0.11562931423386713[100],((Bacteria_Bacteroidetes_Chlorobi_group_Bacteroidetes_Bacteroidia_Bacteroidales_Porphyromonadaceae_Parabacteroides_Parabacteroides_distasonis_ATCC_8503:0.08872666261813356,Ga0172378_104190801:0.11803836357234321):0.0508933350875016[64],Ga0172377_105989721:0.04615441378161256):0.054129941633093814[60]):0.007922856592259997[7]):0.06123752965388629[65]):0.0683752614778399[62],(Ga0172377_100293431:0.12801141710449704,(Bacteria_Bacteroidetes_Chlorobi_group_Bacteroidetes_Bacteroidia_Bacteroidales_Porphyromonadaceae_Odoribacter_Odoribacter_splanchnicus_DSM_20712:0.0849327662874435,'Bacteria_Bacteroidetes/Chlorobi_group_Bacteroidetes_Bacteroidia_Bacteroidales_Porphyromonadaceae_Butyricimonas_virosa_DSM_23226':0.2520829306118091):0.04544020839958263[63]):0.11869442030471866[98]):0.023117322945037877[5]):0.042611564789360123[7],((((Ga0172379_105450181:0.08123475596844987,Bacteria_Bacteroidetes_Bacteroidia_GWF2_Bacteroidetes_35_48:0.14772808776427215):0.03908110605561932[50],Bacteria_Bacteroidetes_Bacteroidia_GWF2_Bacteroidetes_33_38:0.10043631216155813):0.022434689539620134[29],((((Ga0172381_100411833:0.000001,Ga0172378_108091811:0.00949849538907932):0.004617689962930438[62],Ga0172377_100327651:0.005335734335948583):0.008468942321168793[64],Ga0172377_100575684:0.007130578089750372):0.041836262904239696[99],((Ga0172381_109285451:0.03414633935039024,Bacteria_Bacteroidetes_Bacteroidia_GWF2_Bacteroidetes_49_14:0.010619357578338207):0.028202261334495216[96],Ga0172379_100464831:0.0339631763381365):0.019656094128030155[87]):0.12457709284208995[100]):0.022407452238545122[10],Ga0172381_109157231:0.14522150091745933):0.01328866384227334[9]):0.009917561960704369[3]):0.02682561825686225[11],((Ga0172378_101353383:0.013015114728920363,Ga0172377_103064412:0.008466339230231767):0.35527652159569456[100],((Ga0172379_106116691:0.0805223104454007,Ga0172382_107974281:0.10106184182387778):0.23868492506228778[100],((((((Ga0172382_103672141:0.17651141130369696,Ga0172382_107529921:0.1318442700648057):0.04005309445210381[25],Ga0172378_109307061:0.03758442048664801):0.000001[2],Ga0172381_109284081:0.08784254144826598):0.016350944082702767[7],(((Ga0172382_106488681:0.02474064913923346,((Ga0172382_107619931:0.000001,Ga0172377_109456781:0.000001):0.000001[96],Ga0172378_108224161:0.000001):0.012819323711027675[98]):0.07506635697582187[100],(Ga0172382_107738731:0.010321481041668079,Ga0172380_108657811:0.02127907244622218):0.02505190203726748[93]):0.038791169482797816[35],(Bacteria_Bacteroidetes_Bacteroidia_GWF2_Bacteroidetes_40_14:0.06929037480917266,(Ga0172377_109545801:0.000001,Ga0172378_109125771:0.000001):0.0324340796952689[100]):0.011636990295674998[55]):0.013362600770225441[12]):0.002353019266636558[12],(((((Ga0172377_109165371:0.000001,Ga0172378_108048671:0.000001):0.028477337268610015[99],(Ga0172378_105569701:0.000001,((Ga0172380_101896652:0.0045549620557450154,Ga0172377_105479531:0.000001):0.0022740983506999157[50],Ga0172381_104702201:0.000001):0.0017071050671817467[44]):0.06648423409467918[100]):0.02855455530999773[53],Ga0172378_100521653:0.14642308819702832):0.020399281557501148[31],((Ga0172378_103525051:0.003561336565237827,Ga0172377_104010111:0.00526429651422422):0.1282746789209428[100],((Ga0172377_103676511:0.000001,Ga0172378_103116601:0.000001):0.19489611657587202[100],((Ga0172377_104462731:0.000001,Ga0172378_103872781:0.000001):0.030061921076009135[100],(Ga0172378_108534931:0.027807642413642863,Ga0172377_100567893:0.069437348440752):0.029225651263541153[85]):0.18029554804612502[100]):0.029516847418255665[38]):0.017170475902382965[34]):0.0601943427907381[74],((Ga0172382_108290981:0.022350928059231556,Ga0172381_109457761:0.04525598167128608):0.018592448571163267[91],Ga0172378_108578171:0.035451877491910366):0.024563912665640508[82]):0.026604059945579905[31]):0.11594024883727316[94],(('Bacteria_Bacteroidetes/Chlorobi_group_Bacteroidetes_Bacteroidia_Bacteroidales_Rikenellaceae_Alistipes_finegoldii_AHN_2437_DSM_17242':0.14670887335283522,('Bacteria_Bacteroidetes/Chlorobi_group_Bacteroidetes_Bacteroidia_Bacteroidales_Rikenellaceae_Rikenella_microfusus_Q_1_DSM_15922':0.1401857398212485,Ga0172377_104260641:0.15156792244553774):0.044668756115870956[57]):0.045189858385309645[69],((Ga0172378_100509023:0.010764022175839383,Ga0172377_101329681:0.000764):0.19461913274856002[94],Ga0172378_108572941:0.17768470460912855):0.06779557318239249[31]):0.013505805124811587[7]):0.03085048439688487[14]):0.020542238746927843[10]):0.02276976113287521[0]):0.018913691023682233[6],(((Ga0172378_107702971:0.17637374622943414,Ga0172377_100489653:0.20723128835010796):0.1539621225960719[38],Ga0172377_102095371:0.1238594833741562):0.059531607361720695[15],(Ga0172382_103769071:0.18474750502908366,('Bacteria_Bacteroidetes/Chlorobi_group_Bacteroidetes_Flavobacteriia_Flavobacteriales_Cryomorphaceae_Owenweeksia_Owenweeksia_hongkongensis_DSM_17368':0.14095852119879426,((('Bacteria_Bacteroidetes/Chlorobi_group_Bacteroidetes_Flavobacteriia_Flavobacteriales_Cryomorphaceae_Crocinitomix_catalasitica_ATCC_23190':0.13133781111881326,Ga0172382_102051122:0.10700867591984675):0.037615863019256235[62],(Ga0172380_102607551:0.06727291633814225,('Bacteria_Bacteroidetes/Chlorobi_group_Bacteroidetes_Flavobacteriia_Flavobacteriales_Cryomorphaceae_Fluviicola_taffensis_RW262_DSM_16823':0.07037252877929046,Ga0172382_107559011:0.17339573798866903):0.03535768949353235[44]):0.02832922165055196[57]):0.056225897136029435[92],((Bacteria_Bacteroidetes_Chlorobi_group_Bacteroidetes_Flavobacteriia_Flavobacteriales_Blattabacteriaceae_Blattabacterium_Blattabacterium_sp_Blaberus_giganteus:0.24800242506167836,((((((Ga0172377_107537491:0.026003206725525807,(Ga0172382_108697621:0.000001,Ga0172382_108298911:0.000001):0.03326045163554925[21]):0.009111165788988185[19],(Ga0172382_108298921:0.05498398471563748,Ga0172382_103240171:0.04599805453113204):0.006981714534546768[29]):0.06542295229609918[96],Ga0172382_102927052:0.0636196609142905):0.033168585287164376[99],(Bacteria_Bacteroidetes_Chlorobi_group_Bacteroidetes_Flavobacteriia_Flavobacteriales_Flavobacteriaceae_Weeksella_Weeksella_virosa_DSM_16922:0.105272672218379,'Bacteria_Bacteroidetes/Chlorobi_group_Bacteroidetes_Flavobacteriia_Flavobacteriales_Flavobacteriaceae_Empedobacter_brevis_ATCC_43319':0.07566663540847962):0.03462823055956532[78]):0.019320139532481573[54],'Bacteria_Bacteroidetes/Chlorobi_group_Bacteroidetes_Flavobacteriia_Flavobacteriales_Flavobacteriaceae_Ornithobacterium_rhinotracheale_DSM_15997':0.11550135721429822):0.022892881282576383[45],(('Bacteria_Bacteroidetes/Chlorobi_group_Bacteroidetes_Flavobacteriia_Flavobacteriales_Flavobacteriaceae_Epilithonimonas_tenax_DSM_16811':0.04174089813359805,((Bacteria_Bacteroidetes_Chlorobi_group_Bacteroidetes_Flavobacteriia_Flavobacteriales_Flavobacteriaceae_Riemerella_Riemerella_anatipestifer_RA_CH_2:0.030598157803144677,Bacteria_Bacteroidetes_Chlorobi_group_Bacteroidetes_Flavobacteriia_Flavobacteriales_Flavobacteriaceae_Bergeyella_Bergeyella_zoohelcum_CCUG_30536:0.056989259446226015):0.06166713490856557[100],'Bacteria_Bacteroidetes/Chlorobi_group_Bacteroidetes_Flavobacteriia_Flavobacteriales_Flavobacteriaceae_Chryseobacterium_gregarium_DSM_19109':0.04919916124798318):0.029808318833010272[85]):0.033933477724489514[86],'Bacteria_Bacteroidetes/Chlorobi_group_Bacteroidetes_Flavobacteriia_Flavobacteriales_Flavobacteriaceae_Elizabethkingia_anophelis_NUH6':0.025312194249774045):0.10533477228036103[100]):0.04174143287181176[96]):0.06749023876523141[96],(Bacteria_BacteroidetesChlorobi_group_Bacteroidetes_Flavobacteriia_Flavobacteriales_Flavobacteriaceae_Donghaeana_dokdonensis_DSW_6:0.08758031558517576,((((((Bacteria_Bacteroidetes_Chlorobi_group_Bacteroidetes_Flavobacteriia_Flavobacteriales_Flavobacteriaceae_Formosa_Formosa_agariphila_KMM_3901_3:0.04218393306184387,('Bacteria_Bacteroidetes/Chlorobi_group_Bacteroidetes_Flavobacteriia_Flavobacteriales_Flavobacteriaceae_Gelidibacter_mesophilus_DSM_14095':0.10354293244113988,Bacteria_Bacteroidetes_Chlorobi_group_Bacteroidetes_Flavobacteriia_Flavobacteriales_Flavobacteriaceae_Bizionia_Bizionia_argentinensis_JUB59_DSM_19628:0.03650945362917035):0.018310550402816705[52]):0.014260672113631134[52],('Bacteria_Bacteroidetes/Chlorobi_group_Bacteroidetes_Flavobacteriia_Flavobacteriales_Flavobacteriaceae_Mesoflavibacter_zeaxanthinifaciens_DSM_18436':0.04408189479385882,(('Bacteria_Bacteroidetes/Chlorobi_group_Bacteroidetes_Flavobacteriia_Flavobacteriales_Flavobacteriaceae_Olleya_sp._Hel_I_94':0.02269608747485874,Bacteria_Bacteroidetes_Chlorobi_group_Bacteroidetes_Flavobacteriia_Flavobacteriales_Flavobacteriaceae_Lacinutrix_Lacinutrix_sp_5H_3_7_4:0.031346684904581146):0.01118964074448714[88],('Bacteria_Bacteroidetes/Chlorobi_group_Bacteroidetes_Flavobacteriia_Flavobacteriales_Flavobacteriaceae_Sediminibacter_sp._Hel_I_10':0.09019300434404309,('Bacteria_Bacteroidetes/Chlorobi_group_Bacteroidetes_Flavobacteriia_Flavobacteriales_Flavobacteriaceae_Flavobacteriaceae_bacterium_P7_3_5':0.05466615753222115,'Bacteria_Bacteroidetes/Chlorobi_group_Bacteroidetes_Flavobacteriia_Flavobacteriales_Flavobacteriaceae_Gaetbulibacter_saemankumensis_DSM_17032':0.037299910484648535):0.015036527747652961[60]):0.0223235362516081[60]):0.010100906846234992[43]):0.015849794020319496[46]):0.018568802038545495[55],(Ga0172380_101490921:0.092448563076303,('Bacteria_Bacteroidetes/Chlorobi_group_Bacteroidetes_Flavobacteriia_Flavobacteriales_Flavobacteriaceae_Polaribacter_sp._MED152':0.0505006756004569,('Bacteria_Bacteroidetes/Chlorobi_group_Bacteroidetes_Flavobacteriia_Flavobacteriales_Flavobacteriaceae_Tenacibaculum_ovolyticum_DSM_18103':0.06616711726936364,'Bacteria_Bacteroidetes/Chlorobi_group_Bacteroidetes_Flavobacteriia_Flavobacteriales_Flavobacteriaceae_Lutibacter_sp._Hel_I_33_5':0.027182735455277385):0.03356757194910731[99]):0.036064803969806825[94]):0.061618727636556514[97]):0.020883304253724422[19],((Bacteria_Bacteroidetes_Chlorobi_group_Bacteroidetes_Flavobacteriia_Flavobacteriales_Flavobacteriaceae_Kordia_Kordia_algicida_OT_1:0.11293297537651448,'Bacteria_Bacteroidetes/Chlorobi_group_Bacteroidetes_Flavobacteriia_Flavobacteriales_Flavobacteriaceae_Aquimarina_megaterium_XH134':0.07578373904246272):0.0351989072703609[68],((Bacteria_Bacteroidetes_Chlorobi_group_Bacteroidetes_Flavobacteriia_Flavobacteriales_Flavobacteriaceae_Krokinobacter_Krokinobacter_sp_4H_3_7_5:0.08137204920724894,((Bacteria_Bacteroidetes_Chlorobi_group_Bacteroidetes_Flavobacteriia_Flavobacteriales_Flavobacteriaceae_Capnocytophaga_Capnocytophaga_ochracea_DSM_7271:0.17820231911262274,(Bacteria_Bacteroidetes_Chlorobi_group_Bacteroidetes_Flavobacteriia_Flavobacteriales_Flavobacteriaceae_Zhouia_Zhouia_amylolytica_AD3:0.05671557672925687,(Bacteria_Bacteroidetes_Chlorobi_group_Bacteroidetes_Flavobacteriia_Flavobacteriales_Flavobacteriaceae_Galbibacter_Galbibacter_sp_ck_I2_15:0.09350828137661571,'Bacteria_Bacteroidetes/Chlorobi_group_Bacteroidetes_Flavobacteriia_Flavobacteriales_Flavobacteriaceae_Joostella_marina_En5_DSM_19592':0.05015349405760894):0.02191177176703718[66]):0.015605298056749373[58]):0.02021174869403719[53],('Bacteria_Bacteroidetes/Chlorobi_group_Bacteroidetes_Flavobacteriia_Flavobacteriales_Flavobacteriaceae_Sinomicrobium_oceani_CGMCC_1.12145':0.08160698071683692,Bacteria_Bacteroidetes_Chlorobi_group_Bacteroidetes_Flavobacteriia_Flavobacteriales_Flavobacteriaceae_Imtechella_Imtechella_halotolerans_K1:0.06397255885299469):0.015071335222653026[59]):0.02818729606056669[64]):0.01588072440635102[20],((Bacteria_Bacteroidetes_Chlorobi_group_Bacteroidetes_Flavobacteriia_Flavobacteriales_Flavobacteriales_bacterium_HTCC2170:0.043533259066819596,('Bacteria_Bacteroidetes/Chlorobi_group_Bacteroidetes_Flavobacteriia_Flavobacteriales_Flavobacteriaceae_Zobellia_uliginosa_MAR_2009_138':0.08057117939839031,((Bacteria_Bacteroidetes_Chlorobi_group_Bacteroidetes_Flavobacteriia_Flavobacteriales_Flavobacteriaceae_Robiginitalea_Robiginitalea_biformata_HTCC2501:0.10860422700743433,'Bacteria_Bacteroidetes/Chlorobi_group_Bacteroidetes_Flavobacteriia_Flavobacteriales_Flavobacteriaceae_Eudoraea_adriatica_DSM_19308':0.05019522419555589):0.047351520978729855[85],('Bacteria_Bacteroidetes/Chlorobi_group_Bacteroidetes_Flavobacteriia_Flavobacteriales_Flavobacteriaceae_Muricauda_ruestringensis_B1_DSM_13258':0.1350383283336951,'Bacteria_Bacteroidetes/Chlorobi_group_Bacteroidetes_Flavobacteriia_Flavobacteriales_Flavobacteriaceae_Arenibacter_certesii_DSM_19833':0.10398982381922917):0.012680008928649844[24]):0.02222951415574892[25]):0.019638440476130725[16]):0.08870272006897606[97],'Bacteria_Bacteroidetes/Chlorobi_group_Bacteroidetes_Flavobacteriia_Flavobacteriales_Flavobacteriaceae_Cellulophaga_lytica_HI1':0.04148411307244437):0.034184188721273046[44]):0.014915336166137827[13]):0.016535363115305124[8]):0.01761596470748339[3],(('Bacteria_Bacteroidetes/Chlorobi_group_Bacteroidetes_Flavobacteriia_Flavobacteriales_Flavobacteriaceae_Gillisia_sp._CAL575':0.073583471463599,(((Bacteria_Bacteroidetes_Chlorobi_group_Bacteroidetes_Flavobacteriia_Flavobacteriales_Flavobacteriaceae_Psychroflexus_Psychroflexus_gondwanensis_ACAM_44:0.10282878875217483,'Bacteria_Bacteroidetes/Chlorobi_group_Bacteroidetes_Flavobacteriia_Flavobacteriales_Flavobacteriaceae_Mesonia_mobilis_DSM_19841':0.0632524185048493):0.0226191822158337[39],('Bacteria_Bacteroidetes/Chlorobi_group_Bacteroidetes_Flavobacteriia_Flavobacteriales_Flavobacteriaceae_Salegentibacter_sp._Hel_I_6':0.05705519730384534,(Bacteria_Bacteroidetes_Chlorobi_group_Bacteroidetes_Flavobacteriia_Flavobacteriales_Flavobacteriaceae_Gramella_Gramella_forsetii_KT0803:0.08147514734940087,Bacteria_Bacteroidetes_Chlorobi_group_Bacteroidetes_Flavobacteriia_Flavobacteriales_Flavobacteriaceae_Zunongwangia_Zunongwangia_profunda_SM_A87:0.0616275762705798):0.02955508820769781[45]):0.01956125372029094[30]):0.013852819969921715[19],'Bacteria_Bacteroidetes/Chlorobi_group_Bacteroidetes_Flavobacteriia_Flavobacteriales_Flavobacteriaceae_Salinimicrobium_xinjiangense_DSM_19287':0.07860775315737811):0.0134138164224189[18]):0.018118593090881152[45],(('Bacteria_Bacteroidetes/Chlorobi_group_Bacteroidetes_Flavobacteriia_Flavobacteriales_Flavobacteriaceae_Leeuwenhoekiella_blandensis_MED217':0.07208167709990265,'Bacteria_Bacteroidetes/Chlorobi_group_Bacteroidetes_Flavobacteriia_Flavobacteriales_Flavobacteriaceae_Aequorivita_sublithincola_QSSC9_3_DSM_14238':0.08832358868564505):0.028746545217525288[44],'Bacteria_Bacteroidetes/Chlorobi_group_Bacteroidetes_Flavobacteriia_Flavobacteriales_Flavobacteriaceae_Croceibacter_atlanticus_HTCC2559_Re_annotation_of_existing_genome_that_was_not_originally_submitted_by_me':0.14286791825438439):0.02974386833205722[26]):0.012983822802425937[10]):0.01873039434285184[7],((Ga0172380_108269261:0.06268345845397416,(Bacteria_Bacteroidetes_Flavobacteriia_RIFCSPLOWO2_12_FULL_Flavobacteria_31_7:0.04965821065567377,(Bacteria_Bacteroidetes_Chlorobi_group_Bacteroidetes_Flavobacteriia_Flavobacteriales_Flavobacteriaceae_Flavobacterium_Flavobacterium_psychrophilum_JIP02_86:0.04926411858679902,(Ga0172378_107856101:0.03746943095797439,Ga0172380_105991321:0.011623564346033177):0.012956618804300657[69]):0.034389836842447785[97]):0.015662707279258115[94]):0.023586829001195575[55],(Bacteria_Bacteroidetes_Chlorobi_group_Bacteroidetes_Flavobacteriia_Flavobacteriales_Flavobacteriaceae_Myroides_Myroides_odoratimimus_CCUG_12700:0.1078391332016646,(Ga0172382_106295071:0.06905710274921173,Ga0172382_103035761:0.07212057091898849):0.027623456639827015[83]):0.02859457142160604[37]):0.05022568721879139[70]):0.022763163679512477[22]):0.08174823990432989[100]):0.04150442925353959[84]):0.03342275109179127[84]):0.044662728753258385[94]):0.010308806765572331[10]):0.01737240876361401[1]):0.03131016519477381[0],((Ga0172382_100618334:0.10099487936407403,(((((Ga0172377_101232721:0.000001,Ga0172382_103323683:0.000001):0.0061304214139479285[91],Ga0172382_104203191:0.0018320316195898911):0.11691384067905464[100],Ga0172382_102153913:0.07084621033773031):0.020965511065324183[36],Ga0172380_101490691:0.09580039353616732):0.025627868993122416[70],Ga0172380_103852621:0.14111839643013768):0.025044570282275025[48]):0.04048351559614316[24],(((Ga0172381_100157465:0.06568864018198006,Ga0172381_103307241:0.07468903169442775):0.049886441321281616[37],((Ga0172378_100533061:0.003213286126340531,Ga0172377_107453131:0.000001):0.05536525636337997[100],((((Ga0172381_110347931:0.004227070087609697,(Ga0172377_105589761:0.008185358928586073,(Ga0172381_103553444:0.000001,Ga0172382_108269571:0.000001):0.008266618534717995[96]):0.007362278665350885[89]):0.110972973017327[100],(((Ga0172377_100980321:0.000001,Ga0172377_108152791:0.03371817803731547):0.01740351913560856[50],Ga0172377_109103981:0.022834109634997102):0.05467345633385845[63],((Ga0172378_100148131:0.000001,Ga0172377_100757201:0.006505272837789899):0.0445958442032004[99],Ga0172381_101921991:0.0837543111067065):0.015642913042110518[35]):0.13261687992511995[100]):0.06567281680602077[83],(Ga0172381_105453772:0.19574602649244754,(Ga0172377_103786121:0.02421685014200481,Ga0172377_101906783:0.000001):0.049415337028916095[8]):0.09813256969602113[7]):0.04952066213726436[7],(Ga0172377_106031672:0.2484545907500344,Ga0172381_108293501:0.20140831290162886):0.021899212548905478[14]):0.032588413587922194[6]):0.03917979211057876[2]):0.018432629827576097[0],Ga0172377_101740883:0.13430563233644888):0.004281262608993863[0]):0.03356693907014696[1]):0.02590872501423913[2]):0.026350431128888907[21],Bacteria_Bacteroidetes_RIFCSPLOWO2_12_FULL_Bacteroidetes_35_15:0.14565056343520766):0.030003336207125475[31]):0.029549696592760633[33],('Bacteria_Bacteroidetes/Chlorobi_group_Bacteroidetes_Sphingobacteriia_Sphingobacteriales_Sphingobacteriaceae_Solitalea_canadensis_USAM_9D_DSM_3403':0.13357433259055185,(((Ga0172378_102897091:0.10814614109486564,Ga0172378_109240791:0.07612746414181037):0.01460331101028789[20],(Ga0172377_106442161:0.07440353597105176,Ga0172382_1000986118:0.07227115022188535):0.03369457368743323[43]):0.025456491760577293[26],(((Ga0172379_104853431:0.000001,Ga0172379_101419281:0.000001):0.07824844405041631[90],(('Bacteria_Bacteroidetes/Chlorobi_group_Bacteroidetes_Sphingobacteriia_Sphingobacteriales_Sphingobacteriaceae_Sphingobacterium_sp._21':0.0715301243528601,'Bacteria_Bacteroidetes/Chlorobi_group_Bacteroidetes_Sphingobacteriia_Sphingobacteriales_Sphingobacteriaceae_Olivibacter_sitiensis_DSM_17696':0.1630250230818584):0.09711141176422178[97],'Bacteria_Bacteroidetes/Chlorobi_group_Bacteroidetes_Sphingobacteriia_Sphingobacteriales_Sphingobacteriaceae_Mucilaginibacter_paludis_TPT56_DSM_18603':0.06512946227052296):0.026867915123208075[17]):0.0419148860630556[29],Bacteria_Bacteroidetes_Chlorobi_group_Bacteroidetes_Sphingobacteriia_Sphingobacteriales_Sphingobacteriaceae_Pedobacter_Pedobacter_saltans_DSM_12145:0.10673066242450169):0.016901438228182908[15]):0.0360768977193886[81]):0.07131913459452699[95]):0.004300497745811427[30]):0.025276149112293478[43],Bacteria_Bacteroidetes_RIFCSPLOWO2_12_FULL_Bacteroidetes_37_12:0.2309103327648252):0.048556941199676906[61]):0.02460349399637618[30]):0.012202268581185116[7]):0.05050580311622266[15]):0.03491311276017761[11],('Bacteria_Bacteroidetes/Chlorobi_group_Bacteroidetes_Cytophagia_Cytophagales_Cytophagaceae_Flexibacter_litoralis_Fx_l1_DSM_6794':0.3328496613914753,'Bacteria_Bacteroidetes/Chlorobi_group_Bacteroidetes_Bacteroidetes_Order_III._Incertae_sedis_Thermonema_rossianum_DSM_10300':0.2529825158933665):0.032282346605152945[9]):0.15839694610919963[100],('Bacteria_Bacteroidetes_Chlorobi_group_Bacteroidetes_Bacteroidetes_Order_II._Incertae_sedis_Rhodothermaceae_Rhodothermus_Rhodothermus_marinus_DSM_4252':0.1284693581869103,'Bacteria_Bacteroidetes/Chlorobi_group_Bacteroidetes_Bacteroidetes_Order_II._Incertae_sedis_Rhodothermaceae_Salisaeta_longa_DSM_21114':0.19116993212621214):0.10639923375376181[100]):0.0568089845071893[60]):0.09723916199270866[99]):0.02353467841133927[35],(Bacteria_Bacteroidetes_Chlorobi_group_Chlorobi_Chlorobia_Chlorobiales_Chlorobiaceae_Chloroherpeton_Chloroherpeton_thalassium_ATCC_35110:0.11672452808416534,(Bacteria_Bacteroidetes_Chlorobi_group_Chlorobi_Chlorobia_Chlorobiales_Chlorobiaceae_Prosthecochloris_Prosthecochloris_aestuarii_DSM_271:0.06124851426421962,(Bacteria_Bacteroidetes_Chlorobi_group_Chlorobi_Chlorobia_Chlorobiales_ChlorobiaceaeChlorobium_Pelodictyon_group_Chlorobium_Chlorobium_chlorochromatii_CaD3:0.060475509306313846,(Bacteria_Bacteroidetes_Chlorobi_group_Chlorobi_Chlorobia_Chlorobiales_Chlorobiaceae_Chlorobaculum_Chlorobaculum_parvum_NCIB_8327:0.03722452155322831,'Bacteria_Bacteroidetes/Chlorobi_group_Chlorobi_Chlorobia_Chlorobiales_Chlorobiaceae_Chlorobium/Pelodictyon_group_Pelodictyon_luteolum_DSM_273':0.04085893724489864):0.019778522277414723[85]):0.013965622641538111[55]):0.05439293817380886[86]):0.24530856445206073[100]):0.07215773605492037[96],Bacteria_unclassified_Bacteria_Caldithrix_abyssi_LF13_DSM_13497:0.207164188348):0.020073811933913888[30],(Ga0172380_100253535:0.23009688329296996,(((Ga0172380_104484191:0.1347844661144264,(Ga0172380_101340702:0.11961407731221119,Ga0172380_100624311:0.07559530452704788):0.05518808777441819[93]):0.09888446197905854[81],Ga0172380_100196962:0.18272401935818916):0.13501412602273577[100],(Ga0172377_100457314:0.015344546872808174,Ga0172381_107700811:0.023181447547032885):0.3308294249935577[100]):0.023630331923933046[52]):0.0593618003837153[82]):0.0320071427172528[19]):0.022237422827882103[34]):0.03265111650169006[31]):0.012789371911708258[2]):0.013649627538585563[0]):0.032515935764173776[3],('Bacteria_Nitrospinae_Nitrospinia_Nitrospinales_Nitrospinaceae_Nitrospina_sp._AB_629_B18':0.000001,'Bacteria_Nitrospinae_Nitrospinia_Nitrospinales_Nitrospinaceae_Nitrospina_sp._SCGC_AAA288_L16':0.009173931547547198):0.2989278754880793[100]):0.0029684525667761363[0],((((Bacteria_Deferribacteres_Deferribacteres_Deferribacterales_Deferribacteraceae_Deferribacter_Deferribacter_desulfuricans_SSM1:0.13268221450138729,Bacteria_Deferribacteres_Deferribacteres_Deferribacterales_Deferribacteraceae_Flexistipes_sinusarabici_MAS10_DSM_4947:0.1743089161746374):0.05234482357854997[87],(((((Bacteria_Deferribacteres_Deferribacteres_Deferribacterales_Selenovibrio_woodruffii_S4:0.0400171891626524,(Ga0172378_104569321:0.039954588747585174,(Ga0172377_100961932:0.000001,Ga0172378_109882981:0.006644236240711088):0.005686746655131358[81]):0.019763340380460015[77]):0.06818510600007066[100],Bacteria_Deferribacteres_Deferribacteres_Deferribacterales_Deferribacteraceae_Denitrovibrio_Denitrovibrio_acetiphilus_DSM_12809:0.11771978478760259):0.07818391884012055[100],(Ga0172377_101935592:0.07320777256291411,Bacteria_Deferribacteres_Deferribacteres_Deferribacterales_Deferribacteraceae_Geovibrio_thiophilus_L21_Ace_BES:0.102186635460078):0.09344346710850893[100]):0.05050582602822917[95],Bacteria_Deferribacteres_Deferribacteres_Deferribacterales_Deferribacteraceae_Mucispirillum_Mucispirillum_schaedleri_ASF457:0.21797877930988463):0.0372689265891184[48],Bacteria_Deferribacteres_Deferribacteres_Deferribacterales_Deferribacteraceae_Calditerrivibrio_Calditerrivibrio_nitroreducens_DSM_19672:0.14611578142128678):0.03553902134034992[65]):0.12795493569095528[100],(Bacteria_Chrysiogenetes_Chrysiogenetes_Chrysiogenales_Chrysiogenaceae_Chrysiogenes_arsenatis_DSM_11915:0.08530233651947716,Bacteria_Chrysiogenetes_Chrysiogenetes_Chrysiogenales_Chrysiogenaceae_Desulfurispirillum_Desulfurispirillum_indicum_S5:0.07539440272910447):0.29563671986229556[100]):0.08905237715656922[81],(((Ga0172379_104368781:0.25801647379184045,Ga0172379_103287201:0.15378966855255172):0.23580880777343793[0],(((Bacteria_RBX1_GWF2_RBX1_38_17:0.25810412684550155,(Ga0172381_102437311:0.15981619268039893,(Ga0172379_103026271:0.11082717074141835,((Ga0172379_105396381:0.000812,Ga0172379_106582731:0.000001):0.12147495313942436[100],Ga0172379_100080621:0.07011317727436683):0.029421537354137328[52]):0.21703487466505678[100]):0.10532185611062772[100]):0.07973069182643533[62],((Ga0172380_101029693:0.4383410261829934,((((Bacteria_Kazan_RIFCSPLOWO2_01_FULL_KAZAN_45_19:0.04302724411250747,((Bacteria_CPR_Kazan_GWB1_KAZAN_52_7:0.000001,Bacteria_CPR_Kazan_GWA1_Kazan_50_15_complete:0.000001):0.10373030591792398[100],Ga0172381_102148431:0.24158795782409248):0.018061141864196717[49]):0.2225289563505255[100],(Ga0172379_1000034488:0.20515545644732214,(Bacteria_Kazan_RBG_13_KAZAN_50_9:0.14063848461583728,(Ga0172380_100126049:0.03267879453536704,Bacteria_Kazan_RIFCSPLOWO2_01_FULL_KAZAN_48_13:0.09323905561632628):0.1642387259334086[100]):0.05340370813897177[33]):0.05032105159680356[58]):0.16693004565623548[99],(Ga0172380_102436941:0.24098710474826346,((((((((Ga0172379_100003151:0.040109855002177675,(((Bacteria_CPR_SaccharibacteriaTM7_RAAC3_TM7_complete:0.09711923640200748,Bacteria_CP_TM7_candidate_division_TM7_genomosp_GTL1:0.1368991841169933):0.015626314413912823[23],(Ga0172379_106882141:0.0504065626433694,Ga0172382_104602051:0.04674560585321652):0.014584393450809419[27]):0.03563275778070629[31],Bacteria_CP_TM7_bacterium_JGI_0001002_L20_contamination_screened:0.02392951362078488):0.022298133713541723[21]):0.012669873586048652[6],(Ga0172377_108628831:0.003208144337133678,((Bacteria_TM7_CG_TM7_01:0.04451714673232399,Ga0172379_100943603:0.04358071979527889):0.0328964640957512[65],Bacteria_CP_Saccharibacteria_BJP_IG2103_TM7_39_1400:0.000001):0.0021194562577884213[34]):0.04099545961140638[53]):0.014221526759674141[2],(Ga0172380_108388951:0.04746449314530299,Bacteria_CPR_SaccharibacteriaTM7_GWC2_TM7_44_17_complete:0.034993778618982674):0.03446003919084184[99]):0.005687572852216327[2],((Ga0172381_107454191:0.05892425527770273,Ga0172377_105286281:0.016815921559256708):0.015496940000346626[53],Ga0172382_106496251:0.04033227109488369):0.008592695848510523[22]):0.033437369672141504[14],Bacteria_unclassified_Bacteria_Candidatus_Saccharibacteria_Candidatus_TM7_s2_Draft1_Illumina_assembly:0.07941390579555518):0.0174972042152306[9],(Bacteria_unclassified_Bacteria_Candidatus_Saccharibacteria_Candidatus_TM7_s1_Draft1_Illumina_assembly:0.03113125891972013,Bacteria_unclassified_Bacteria_Candidatus_Saccharibacteria_Candidatus_TM7_s7_Draft1_Illumina_assembly:0.041444670587453825):0.02333053903120108[89]):0.03165258987613484[12],(Bacteria_CPR_SaccharibacteriaTM7_Candidatus_Saccharimonas_aalborgensis_complete:0.06770161456338908,(((Bacteria_CPR_SaccharibacteriaTM7_Candidatus_TM7_SBR2:0.000001,Bacteria_unclassified_Bacteria_Candidatus_Saccharibacteria_Candidatus_TM7_SBR2:0.000001):0.0116674149273579[100],Bacteria_unclassified_Bacteria_Candidatus_Saccharibacteria_Candidatus_TM7_SBR3:0.028672583051985168):0.034863117940166166[89],Ga0172381_106226331:0.04471273111239071):0.014602782209362175[18]):0.011837807494293529[36]):0.11633460247889094[90],((Bacteria_Saccharibacteria_TM7_RIFCSPHIGHO2_12_FULL_Saccharibacteria_47_16b:0.26531658007148096,Bacteria_Saccharibacteria_TM7_RIFCSPHIGHO2_12_FULL_Saccharibacteria_48_21:0.16880970094158032):0.027035057943079366[66],((Ga0172381_103923281:0.03977898662116308,Ga0172380_103569701:0.01948039985067851):0.15993004951414624[100],(((Bacteria_CP_Saccharibacteria_DOLZORAL124_TM7_51_29:0.05811644238332736,Ga0172381_1000045551:0.053049612175461114):0.029733926720072024[83],(Ga0172379_100190695:0.09909527527679529,((Ga0172379_106601111:0.135955223470285,Ga0172380_100128901:0.03170174885037724):0.01379573639544418[32],Ga0172379_100974751:0.07216025873987952):0.007252309774041343[13]):0.015223039761627977[8]):0.0565818899969428[64],Ga0172379_100719411:0.15177936029531391):0.02044277614808765[38]):0.04110474803526065[31]):0.07210026351489951[77]):0.030437997585381904[50]):0.22770552629513663[100]):0.052592930411488936[34],(((Ga0172380_100235551:0.21536132436070687,(Ga0172382_105555901:0.2385870570389077,(Ga0172379_101603862:0.11657768576518901,(Ga0172381_101146222:0.08769833558842421,Ga0172381_100134911:0.12818606349373596):0.03125632390904087[67]):0.13030109666244183[100]):0.05362533746134712[90]):0.07486515726832721[95],((Bacteria_CPR2_GWD2_CPR2_39_7:0.000001,Bacteria_CPR_CPR2_GWD2_CPR2_39_7:0.000001):0.031247840543240812[100],Bacteria_CPR_CPR2_GWC1_CPR2_39_9:0.06277992613026084):0.21929790465101728[100]):0.029081492716932278[59],((((((Ga0172382_104187141:0.14018599784143637,Bacteria_CP_SR1_RAAC1_SR1_1:0.07764414669755304):0.02014466802731585[63],((((Ga0172377_103954131:0.011898040729021009,Ga0172378_109922111:0.010972702722605199):0.034474690801005625[74],Ga0172381_105982481:0.04417659365275739):0.014932084353639574[96],(Ga0172381_109339441:0.005414372978585824,(Ga0172380_1000165562:0.02429002696156335,(Ga0172381_107464641:0.011063732685440808,Ga0172379_100244653:0.030957812672943952):0.007793208761080361[86]):0.0057187433696532786[73]):0.02039069448037134[84]):0.08685231585851172[100],Ga0172379_101123662:0.09015420821444531):0.031570784910106564[69]):0.06745683848262995[96],(Ga0172380_100239443:0.38777446572212027,Bacteria_CP_SR1_bacterium_Aalborg_AAW_1:0.12368607864614978):0.029234922558942777[65]):0.6363094784998742[100],(((((Bacteria_CPR_BD1_5_ALUMROCK_MS4_BD1_5_24_44:0.060572391848483065,Ga0172379_102638141:0.06055990769863939):0.07901607390169207[100],(Ga0172378_106219621:0.10690386386478057,((Ga0172377_105924711:0.12203712757642249,(Bacteria_CPR_GracilibacteriaBD1_5_Gracilibacteria_bacterium_JGI_0000069:0.03884019294329599,Bacteria_CPR_GracilibacteriaBD1_5_PER_bacterium_JGI_0000068:0.08024068072577428):0.02811168177947243[85]):0.01863061215805617[33],Bacteria_CP_GN02_candidate_division_GN02_bacterium_JGI_0000069_P22_CrabSpa_001_278:0.11406371975292728):0.027351140896169746[34]):0.03185616971672456[76]):0.09070256718298397[98],Ga0172380_102650041:0.1515642887010622):0.047720213734780526[26],Ga0172380_101582501:0.21292068141731413):0.030765679109671318[30],(Ga0172380_100563042:0.22869626924509268,Ga0172380_101345442:0.3187101376221153):0.04015331158950941[67]):0.15492803936483757[100]):0.10310062157371203[57],((Bacteria_CP_Peregrinibacteria_ALUMROCK_MS4_Peregrinibacteria_34_52:0.38726235351403426,(((((Ga0172381_105817191:0.000001,Ga0172377_100265444:0.000001):0.034048912268026754[100],(Ga0172382_100680991:0.00405061150850905,Ga0172381_101477662:0.006727228100185556):0.00862138075394503[56]):0.0959116532049542[100],Bacteria_CPR_PeregrinibacteriaPER_GWB1_PER_54_5:0.07507409902561957):0.03082577085590943[82],((Ga0172380_106331781:0.026036475244181734,((Bacteria_PER_ii_RIFOXYC2_FULL_PER_ii_58_32:0.010761955333410178,((Ga0172378_102807881:0.018480410548169957,Ga0172377_111218201:0.000001):0.0014194595356005202[40],((Ga0172377_1000089532:0.02495888609756136,Ga0172380_100157057:0.02751242258312736):0.05336865126259305[30],(Ga0172381_100178287:0.000001,Ga0172378_109500471:0.000001):0.011253279568151697[39]):0.022250507077375303[45]):0.021557064215696364[51]):0.03877854962266003[80],Ga0172380_109577241:0.04856338186124898):0.01814042249717085[80]):0.05308039351846938[94],(Ga0172379_106506121:0.07703811057942778,((Ga0172380_109573111:0.03745567547526196,(Ga0172379_10000166173:0.08591850882371954,Ga0172379_10000314120:0.06182549383909475):0.02965420315199907[66]):0.06791311559062851[100],(Ga0172379_102384762:0.03826921091699109,Ga0172379_100467324:0.01724379949096022):0.17071582631388083[100]):0.042890260786176526[47]):0.003808922554731531[35]):0.0426628576187138[49]):0.22493255158943626[100],(Ga0172379_10000176111:0.11582038689848773,(Ga0172380_105514651:0.07890142919637011,Ga0172381_101123885:0.010669185707389062):0.10243872289022926[100]):0.22756553027400095[100]):0.06534806323648645[84]):0.03288275233167548[38],(Bacteria_CPR_PeregrinibacteriaPER_GWA2_PER_47_7:0.28736372443715386,(((((Ga0172379_104218821:0.15699907438040395,(Bacteria_CP_Peregrinibacteria_BJP_IG2102_PER_44_74_final:0.16356359455194447,(Ga0172380_108886791:0.0949252197367092,(Ga0172379_102630571:0.11074198728710405,Ga0172381_100074084:0.08688597136571241):0.04923967331407608[86]):0.05315217713608611[81]):0.018140975223586153[30]):0.03146899782611001[55],Ga0172381_108480121:0.24783084556172819):0.055178191694951195[61],(((Bacteria_CPR_PeregrinibacteriaPER_GWA2_PER_33_10:0.20517074568683746,Bacteria_CPR_PeregrinibacteriaPER_PER_GWF2_33_10:0.2748322409810089):0.022581423817925383[27],(Bacteria_Peregrinibacteria_CG_PER_02:0.1219353619417265,(Ga0172379_1000227636:0.08767814856062861,(Bacteria_CPR_PeregrinibacteriaPER_PER_GWF2_43_17:0.10626390998924506,Ga0172379_100209201:0.12403465866231356):0.0012656157157184822[58]):0.036776586347865514[64]):0.10217580097340173[100]):0.03511389941081777[33],((Bacteria_CPR_PeregrinibacteriaPER_PER_GWF2_39_17:0.06713423355817705,(Ga0172379_1000387823:0.004009303629253669,Ga0172379_102016291:0.0830151926958127):0.10156213453586638[55]):0.027755021569976[60],Bacteria_CPR_PeregrinibacteriaPER_GWA2_PER_44_7:0.0713716211644373):0.11853395466950012[98]):0.018080049774861884[14]):0.028739260695294533[19],(Ga0172379_1000084367:0.23885328735163203,(((Bacteria_CPR_PeregrinibacteriaPER_PER_GWC2_39_14:0.005084548999343408,Ga0172379_103582081:0.025157385020487144):0.20232012539593347[100],Ga0172380_100157698:0.27949293651725826):0.08517057677977613[97],((Ga0172381_102076442:0.02416436514058473,Ga0172379_103003661:0.00952028231599833):0.1406806199277062[100],(Ga0172380_108547321:0.10801260324442463,Ga0172381_100550855:0.14858464870042543):0.06006241452082328[74]):0.05853360139842545[72]):0.05220709491201658[56]):0.02150242284249071[19]):0.02627491247542757[25],(Ga0172379_100974714:0.000001,Ga0172379_102967901:0.000001):0.28753876033391146[95]):0.03075599776861715[33]):0.047932973172079674[67]):0.050769606559576186[63]):0.12766343466799945[81],((Ga0172379_100175173:0.5257544326342658,(((Ga0172379_1000046927:0.2933664718026767,Ga0172379_100163201:0.3612542195002608):0.3685946199950547[100],(((((Ga0172379_100621552:0.07554436564560696,Bacteria_CPR_ParcubacteriaOD1_MoranbacteriaOD1_i_GWC1_OD1_i_45_18:0.7589780595919216):0.13425969010517047[100],((Bacteria_CPR_ParcubacteriaOD1_MoranbacteriaOD1_i_GWE1_OD1_i_37_24:0.06039755836823879,((Ga0172377_104121571:0.09231592077415618,Ga0172382_1000060047:0.015299519039854381):0.03733460283237999[99],(Ga0172380_102161031:0.07994248202040577,(Bacteria_CP_OD1_ALUMROCK_MS4_OD1_33_19:0.014296496783182455,Ga0172380_101105812:0.016113288502151768):0.012785589476233206[78]):0.047776309477201906[96]):0.08029171837431903[100]):0.07007182984877991[99],((Ga0172379_1000054042:0.5412786644732512,((Ga0172380_1000172146:0.06892177182462333,(Ga0172379_100253871:0.05171807101801962,Ga0172380_1000017451:0.11184497811083949):0.008099862776391742[40]):0.042322903467575834[84],(Ga0172380_1000005142:0.09105028150624328,Ga0172380_1000159147:0.11607652702423632):0.025232364411365893[44]):0.030383275676852506[65]):0.025556599165009963[46],((Ga0172381_102734261:0.15340732094076248,(Ga0172380_10000184140:0.10357457126104697,(Bacteria_CPR_ParcubacteriaOD1_MoranbacteriaOD1_i_GWE1_OD1_i_ACD11_lin_49_15:0.052171349624366314,Bacteria_CPR_ParcubacteriaOD1_MoranbacteriaOD1_i_GWC2_OD1_i_45_10:0.025669512954642038):0.05576945647136666[67]):0.04635953783150404[83]):0.019523594553241264[52],(Ga0172379_100095451:0.31929156502476896,((Ga0172380_105073531:0.0235298774919519,Ga0172381_104678671:0.012998681011918478):0.09156921873266288[100],(Ga0172379_100916991:0.12036659470690259,Ga0172380_100084533:0.22237557950368902):0.08085200896545741[92]):0.041786361243001835[62]):0.016522245819935666[27]):0.017953708410680225[26]):0.019033640925603112[40]):0.1183549000959716[99]):0.11785178589038559[100],((Ga0172377_106035211:0.16157375288118203,Ga0172379_102577721:0.195066987937623):0.18456271759665022[100],((Ga0172379_1001402413:0.12997916135091314,Ga0172381_103353081:0.029641352317549163):0.000001[36],Ga0172379_102417062:0.030801156755558612):0.374287395402054[100]):0.08952869128683805[96]):0.0325246471474232[71],(((Bacteria_Parcubacteria_OD1_RIFCSPLOWO2_01_FULL_OD1_48_14:0.22527483946303972,Bacteria_CPR_ParcubacteriaOD1_L1_GWB1_OD1_40_14:0.27892324690283754):0.18695830946135583[100],(((((Ga0172378_100160072:0.000001,Ga0172382_100492352:0.000001):0.000001[64],Ga0172377_100205593:0.0013348424383843316):0.3923021636201196[100],(((Bacteria_CPR_ParcubacteriaOD1_L1_GWC2_OD1_32_10:0.11091772427996105,((Ga0172380_109180341:0.09332006596743758,(Ga0172380_108857591:0.0748498206265098,Ga0172380_108202831:0.000001):0.07206915857002194[74]):0.022859757717606843[19],(Ga0172377_105601641:0.059130496204865324,(Ga0172381_100197801:0.19168610118662155,Ga0172379_102856961:0.011553814751978031):0.0248760536255741[22]):0.040179348947994686[20]):0.008817352882342977[19]):0.014543865345662432[44],((Ga0172379_103060751:0.09241645336716253,(Ga0172380_101139213:0.09050317467079427,Ga0172378_108132771:0.016371727080188858):0.05938857169470424[95]):0.021013659616113678[53],(Ga0172379_106650131:0.031719774600369455,(Ga0172381_109887401:0.06913714578013463,(Ga0172380_107815761:0.00703997863552841,Ga0172379_106167851:0.03209728243607213):0.03817570411191307[90]):0.01717345419121319[48]):0.02444576251833208[59]):0.017849272482368228[17]):0.10285367029383874[91],(Ga0172379_10000328139:0.8358317395188624,Ga0172380_1000042423:0.12908825204368135):0.03510464685555714[48]):0.11250560952370048[99]):0.056467621875613716[83],((((Ga0172381_101613991:0.2008718626479875,Ga0172381_100094547:0.18634364017240967):0.12173334318962237[25],(((Ga0172380_100468761:0.2750598495319432,((Bacteria_CPR_ParcubacteriaOD1_L1_GWC1_OD1_48_11:0.3533989705977194,(Ga0172380_107115171:0.2007979221301297,((Ga0172377_1000615014:0.007431376659586597,(Ga0172382_1001325814:0.000001,(Ga0172381_108377811:0.000001,Ga0172378_100642181:0.03893461804784204):0.0039366470777899565[40]):0.011593433867465919[67]):0.05173319256184339[93],(Ga0172381_100367589:0.02058705293242591,Ga0172380_103738571:0.03765900318103288):0.017702982324250716[53]):0.09868551028079864[100]):0.017898999636667856[47]):0.06573992932170203[31],(Bacteria_CPR_ParcubacteriaOD1_L1_Parcubacteria_bacterium_SCGC_AAA255_P19_SAK_001_138:0.012248086843234862,Bacteria_CPR_ParcubacteriaOD1_L1_Parcubacteria_bacterium_SCGC_AAA255:0.003142247605857129):0.1980226930485336[100]):0.017900998389613232[8]):0.036568360165972535[4],(((Ga0172381_108747121:0.08425435017761629,Ga0172381_101464023:0.0422991282723606):0.05115774940310658[20],Ga0172380_104972091:0.15702912934410973):0.0645048713940577[25],Ga0172381_107607041:0.13394698294299134):0.054607616925437696[23]):0.022615695958932314[0],(Ga0172380_101205301:0.33953423649366954,(Ga0172381_100562804:0.09070962330683185,Ga0172382_101223471:0.04856784576402129):0.16656436543894948[100]):0.10840127399148036[33]):0.03456117807238268[2]):0.051368520053083344[4],(Ga0172381_102889103:0.30033740030409506,((Ga0172381_102107941:0.04991427357529332,(Ga0172380_107006261:0.000001,Ga0172381_101059881:0.018168514132279157):0.02100420451914875[100]):0.19876588104767645[100],Bacteria_OD1_DG_74_3:0.42960666853553864):0.01749721284578243[24]):0.03871969313893864[10]):0.016277064679320663[0],((Bacteria_Parcubacteria_OD1_CG_CPR_07_CG_CPR07_01:0.3024479916443954,(((Ga0172380_105633721:0.2762172932686666,((Ga0172377_100345553:0.000001,Ga0172378_100210474:0.000001):0.000001[33],Ga0172382_100404684:0.000001):0.13295065649610338[100]):0.054137203946822865[96],Ga0172380_103546673:0.3273154854681608):0.0683590526352047[72],(Ga0172382_100472725:0.000001,Ga0172377_100005625:0.000001):0.2561122780441476[100]):0.022183491721107007[11]):0.04007244005116917[10],(((Ga0172380_100370031:0.07117484512028494,(Ga0172381_110057601:0.01115252287561086,Ga0172382_1001834410:0.000001):0.027355457096503777[100]):0.21891799018283464[100],(((((Ga0172380_107882281:0.000001,Ga0172381_10000024178:0.016740133877653385):0.10874172522805958[100],((Ga0172380_1000045090:0.002089233485391251,Ga0172381_100001531:0.001908823358530487):0.02724042207766919[100],Ga0172377_107415981:0.011494690998191448):0.07636709771158401[100]):0.04605617215619695[69],((Ga0172382_103505381:0.006925254592875074,(Ga0172380_103159121:0.05033586931396572,Ga0172378_102248531:0.006840830351048766):0.01114471443705245[52]):0.05637696069394993[98],((Ga0172380_106440551:0.008289031934837432,Ga0172379_100575704:0.05419036124726162):0.0470899028979046[99],Ga0172378_100762781:0.03236378766889736):0.008237475574401465[31]):0.030563300016171357[42]):0.033307689466592016[28],Ga0172381_105923681:0.1310598671307397):0.05801022744438278[89],(((Ga0172382_101715131:0.00482693776375509,Ga0172377_105896051:0.000001):0.00279135829320154[98],Ga0172378_105073091:0.009037617712469803):0.04376218196924242[100],(Ga0172382_102584741:0.08804760118274402,((Ga0172382_100106921:0.003677181502724558,Ga0172377_106807181:0.000001):0.017999901697520748[98],((Ga0172377_110599691:0.000001,(Ga0172378_109320261:0.000001,Ga0172381_109142481:0.000001):0.0034996765489192505[66]):0.025521827089422633[94],Ga0172378_109059921:0.010693993878082786):0.0753765560808084[90]):0.009319940836830742[34]):0.03105695617222981[66]):0.13180640316462267[100]):0.0374129945197712[71]):0.143464945645027[100],(((Ga0172381_1000312622:0.050360668135571274,Ga0172380_100069441:0.017230196517874052):0.02913445041459095[87],((((Ga0172381_101513571:0.000001,Ga0172377_101804901:0.0012362687730811395):0.00792152619174935[92],((Ga0172378_107754181:0.000001,Ga0172382_102624601:0.016324849770680938):0.000001[65],(Ga0172380_103465232:0.005164189540716624,Ga0172380_102564531:0.000001):0.0021195429993707826[15]):0.0034084882002254346[19]):0.014809981514847692[56],Ga0172382_108263811:0.000001):0.13437546097979958[100],(Ga0172379_1000091063:0.20510282512998668,Ga0172381_1000179217:0.09157831896137036):0.03661683579274477[67]):0.046997108295973256[92]):0.14368832850468127[100],Ga0172380_103656211:0.09317653384963265):0.19967364183287195[100]):0.04099536210528765[34]):0.042704932833384834[2]):0.03777238978069475[28]):0.1118743313472752[71],(((((Ga0172380_100872337:0.07018848941861577,Ga0172377_101021307:0.11626237301612274):0.2601068972792291[100],((Ga0172380_104037141:0.006843977590726968,(Ga0172379_101301501:0.004853658607960831,Ga0172381_100637682:0.04584351750079163):0.013834295998626178[78]):0.29985891538851206[100],(Ga0172377_102529491:0.3833333972608757,(Ga0172379_106462951:0.1456913615344746,(Ga0172379_101517651:0.02541496880875771,Ga0172377_102391211:0.06720689040476957):0.0966159412483254[99]):0.07052203536416046[96]):0.16660335311096386[100]):0.024723271833578586[80]):0.14654978194155577[100],(((Bacteria_CPR_ParcubacteriaOD1_L1_Wolfebacteria_GWE2_OD1_ACD81_44_13:0.019875777345936818,(Bacteria_CPR_ParcubacteriaOD1_L1_Wolfebacteria_GWB2_OD1_ACD81_rel_46_69:0.000001,Bacteria_CPR_ParcubacteriaOD1_L1_Wolfebacteria_GWB1_SUB10_OD1_complete:0.000001):0.03258729876371991[100]):0.2425704188487714[100],((((Ga0172379_100010894:0.08946625085479187,Ga0172379_101883411:0.18152342123428777):0.04321440603365634[96],Ga0172380_100006122:0.17771006532239664):0.0847389587409011[99],((Bacteria_CPR_ParcubacteriaOD1_L1_Wolfebacteria_GWA2_OD1_rel_E2_38_254_42_10:0.12931705270392158,Bacteria_CPR_ParcubacteriaOD1_L1_Wolfebacteria_GWC1_OD1_37_10:0.1515628168690797):0.10482876349716275[98],(Ga0172380_107233591:0.04967965032027877,Ga0172381_105197191:0.02550894634920997):0.22454290438532443[100]):0.07609812783913084[93]):0.026099042494711178[44],(Bacteria_Parcubacteria_OD1_RIFCSPHIGHO2_01_FULL_OD1_40_30:0.32040850315388036,(Ga0172379_100022952:0.15959351344436046,(Bacteria_CPR_ParcubacteriaOD1_L1_Yanofskybacteria_GWC1_OD1_48_11:0.1673163182870252,Bacteria_CPR_ParcubacteriaOD1_L1_Yanofskybacteria_GWF2_OD1_43_596:0.05637241220326672):0.048296936884246744[70]):0.17508404132222344[100]):0.15411418626057793[100]):0.03509027573321877[38]):0.025273753894420103[37],(((Ga0172379_10000052108:0.1336592340027929,(((Bacteria_Parcubacteria_OD1_RIFCSPHIGHO2_01_FULL_OD1_57_28:0.13074457652091542,(Bacteria_CPR_ParcubacteriaOD1_L1_GWC1_OD1_50_9:0.0016381517527657152,Ga0172379_107153201:0.019911444942523282):0.14666431999879626[100]):0.04009363898366125[69],Bacteria_CPR_ParcubacteriaOD1_L1_GWA1_OD1_59_11:0.14495865922389362):0.026779701541630008[72],Bacteria_Parcubacteria_OD1_RIFCSPLOWO2_01_FULL_OD1_52_25:0.26656780687744286):0.033734695764718214[53]):0.07275000929857445[97],(Bacteria_Parcubacteria_OD1_RIFOXYD1_FULL_OD1_36_11:0.2832449396991943,(Bacteria_CPR_ParcubacteriaOD1_L1_GWA1_OD1_60_11_partial:0.000001,Bacteria_Parcubacteria_OD1_RIFCSPLOWO2_12_FULL_OD1_60_15:0.000001):0.20598156545267532[100]):0.03943585070589117[78]):0.06327323489244296[98],((((Ga0172381_100605371:0.07937014723003566,(Ga0172380_100804494:0.000001,Ga0172381_100881594:0.000001):0.06600692883530668[100]):0.19403997236477766[100],((Ga0172380_103227201:0.126529590044397,Ga0172377_110056761:0.18126896022171524):0.06106893572781136[82],Ga0172381_100209244:0.11205438135643275):0.000001[44]):0.15052769254305254[99],(Bacteria_CPR_ParcubacteriaOD1_L1_GWA1_OD1_48_11_plus:0.20748841775135496,(Ga0172379_104646461:0.19129552803472682,((Ga0172379_101863401:0.19043588836316605,((((((Ga0172379_100044481:0.05658930170278076,Ga0172379_100643241:0.1350650500431243):0.05773503832834459[94],Ga0172379_101129871:0.2394748079061908):0.04477215809825941[79],(Bacteria_CPR_ParcubacteriaOD1_L1_Jorgensenbacteria_GWA2_OD1_45_13:0.06289684398536943,Bacteria_CPR_ParcubacteriaOD1_L1_Jorgensenbacteria_GWF2_OD1_41_8_partial:0.6054016609018764):0.21958728361349156[100]):0.03881678037424052[29],Bacteria_CPR_ParcubacteriaOD1_L1_Jorgensenbacteria_GWA1_OD1_48_11:0.17950640358826586):0.016546051145515328[30],Ga0172381_107883731:0.48026397718602354):0.025543942761556693[29],(Bacteria_CPR_ParcubacteriaOD1_L1_Jorgensenbacteria_GWB1_OD1_42_17:0.27752583185684987,Bacteria_CPR_ParcubacteriaOD1_L1_Jorgensenbacteria_GWB1_OD1_50_10:0.1553823927962541):0.046981284647226396[83]):0.04334842812749251[42]):0.000001[12],Ga0172379_104571672:0.21939162678987056):0.017933690993098494[11]):0.04459138496479298[43]):0.030464228122066395[13]):0.018091331395109655[14],((Bacteria_CPR_ParcubacteriaOD1_L1_GWA2_OD1_46_7_partial:0.47295664161529327,(Ga0172381_100312082:0.007459958622406226,Ga0172379_100760462:0.009279558319092551):0.15912553863988288[100]):0.0639520172172996[30],((Bacteria_Parcubacteria_OD1_RBG_13_OD1_48_8:0.3447467522874579,(Bacteria_Parcubacteria_OD1_RIFCSPHIGHO2_12_FULL_OD1_44_17:0.2721736957508587,((Ga0172380_104065901:0.12746888408678725,Ga0172381_104599872:0.11197241689214055):0.12279206860107594[99],((Ga0172380_102443791:0.07395975351457329,((Ga0172381_1000580613:0.040562004662687556,((Ga0172382_100076553:0.001203791949829558,Ga0172377_1000481413:0.000001):0.010867544685629671[100],Ga0172378_108433121:0.15224298312861118):0.026312802607174834[83]):0.02686546705920323[87],Ga0172380_104922591:0.02314440729055578):0.01948374916689133[59]):0.06921856614101252[84],(Ga0172379_100167895:0.043504887128389846,((Ga0172380_107297201:0.01006433808795082,Ga0172381_103813622:0.000001):0.03190102060627664[83],(Ga0172380_100800714:0.03246910164326433,Ga0172381_103930891:0.010387168203616515):0.000001[39]):0.033585152206139224[39]):0.05144949984479563[75]):0.06612758311882327[100]):0.0899076425872023[98]):0.014338620230664567[26]):0.03097812414285972[21],Bacteria_Parcubacteria_OD1_RIFCSPHIGHO2_12_FULL_OD1_43_12:0.2681173473844911):0.04414267024414542[55]):0.0235253085457785[6]):0.03532844532163004[5]):0.02716730196606143[6]):0.07027624356952922[18]):0.05280667332714151[48],((Ga0172380_103272841:0.41136976262693326,((Bacteria_CPR_ParcubacteriaOD1_L1_GWC2_OD1_42_13:0.27107782824266957,((Bacteria_CPR_ParcubacteriaOD1_L1_GWC2_OD1_40_31:0.20039318075884704,Ga0172379_103802871:0.11175083202317282):0.08475499292582533[96],((Ga0172379_106627751:0.16322057635953469,Ga0172379_100582701:0.17810845479623838):0.0418814401937615[22],((((Ga0172381_100314151:0.08521470821825927,Ga0172379_100106662:0.1708674196575326):0.0756718037787878[95],(Bacteria_CPR_ParcubacteriaOD1_L1_Campbellbacteria_GWC2_OD1_35_28:0.000001,Bacteria_CPR_ParcubacteriaOD1_L1_Campbellbacteria_GWC2_OD1_34_28_complete:0.000001):0.134108892893404[100]):0.09503369191039024[87],(((((Ga0172379_100729404:0.21318057009315394,Ga0172379_103224372:0.16155929457081708):0.0567641209999743[35],((Bacteria_Parcubacteria_OD1_RIFOXYD2_FULL_OD1_52_8:0.20561371360402925,Bacteria_Parcubacteria_OD1_RIFCSPHIGHO2_01_FULL_OD1_45_26:0.2591392314644856):0.0730766439974353[65],(Bacteria_CPR_ParcubacteriaOD1_L1_GWF2_OD1_38_76:0.029885436146721123,Ga0172379_104942551:0.06745181445183857):0.12569456452921512[99]):0.01739035593395455[13]):0.061417036887629006[40],(Ga0172379_100035957:0.19525585650719535,Ga0172379_1000976712:0.17439304734763628):0.01319198346452266[7]):0.017673568013744312[6],((Ga0172379_101464091:0.1270272319417347,((Ga0172379_100069831:0.14982064271627138,Ga0172380_101312451:0.18077944810391866):0.09437839669999226[99],(Ga0172380_105689931:0.09293933382473529,Ga0172380_108752121:0.12780831079743882):0.032444508023264707[75]):0.0317436042114565[22]):0.03594835680711306[25],(((Ga0172379_106001201:0.23409657013127516,(((Ga0172381_100586334:0.05933664542843031,(((Ga0172381_1000791810:0.26407704191383985,Ga0172380_100834712:0.007009000063445292):0.02530567941386952[36],(Bacteria_CPR_ParcubacteriaOD1_L1_Nomurabacteria_Parcubacteria_bacterium_SCGC_AAA011:0.07820962178301682,((Bacteria_CPR_ParcubacteriaOD1_L1_Nomurabacteria_GWB1_OD1_35_20:0.033749301118569,Bacteria_CPR_ParcubacteriaOD1_L1_Nomurabacteria_GWA1_OD1_36_15:0.020878128998802925):0.017992695678803017[52],Bacteria_CPR_ParcubacteriaOD1_L1_Nomurabacteria_GWE1_OD1_32_28:0.03705343677152495):0.02878496207533443[68]):0.019695708429411596[67]):0.017517019130751432[31],Bacteria_CPR_ParcubacteriaOD1_L1_Nomurabacteria_GWD2_OD1_39_12:0.11311944983936151):0.014190022102556377[37]):0.03768861635616094[55],Ga0172380_10000049300:0.053472169267845704):0.06259102084517787[98],((Bacteria_CPR_ParcubacteriaOD1_L1_Nomurabacteria_RAAC4_OD1:0.04790831112654903,((Ga0172377_104197381:0.1830262408017611,Ga0172382_103133781:0.000001):0.07604162997406139[100],(Ga0172379_105936301:0.05742327536537406,Bacteria_CPR_ParcubacteriaOD1_L1_Nomurabacteria_GWF2_OD1_36_19:0.020891264053733316):0.016624346664516843[81]):0.015301023933287805[55]):0.0400710347894786[92],Ga0172380_107754201:0.2626887439954544):0.046564334750811565[43]):0.05115558974324008[72]):0.03896237554768467[31],(((Ga0172379_100008121:0.12510655497154843,(Ga0172378_100370494:0.016363519216533895,(Ga0172382_100687383:0.000001,Ga0172377_101109292:0.000001):0.011171309906687021[100]):0.16680495115928728[100]):0.11758172869619399[100],Ga0172379_104208521:0.18785002642293724):0.03482261158828903[30],(Ga0172379_104159841:0.05989168258405986,(Bacteria_CPR_ParcubacteriaOD1_L1_Nomurabacteria_GWC2_OD1_42_20:0.021816607316941905,(Bacteria_CPR_ParcubacteriaOD1_L1_Nomurabacteria_GWD1_OD1_44_10_partial:0.020378305238206273,Bacteria_Parcubacteria_OD1_Nomurabacteria_CG_Nomura_02:0.026186310507364308):0.01856163421865009[81]):0.053607790960769286[100]):0.10748536993221736[100]):0.03347718140218836[15]):0.05324068729821807[11],((((Ga0172379_105599981:0.07397935823507762,Ga0172379_103485531:0.05059947542160703):0.16967429710265192[97],Ga0172380_100276861:0.1640726072151497):0.019967615072275624[7],(((((Ga0172379_100148709:0.1309220432375211,(Ga0172380_106365921:0.08916000871089524,Ga0172381_104422081:0.008859085935222222):0.047211250590979414[99]):0.03199956117101843[41],(Ga0172381_102408292:0.12150671227527576,(Ga0172379_100131991:0.011092453353184428,(Ga0172381_108375231:0.1415128115319182,Ga0172380_103459471:0.015688713996244275):0.013445004097703883[40]):0.05360325284235534[69]):0.029844771537054893[37]):0.07323892299183976[54],(Ga0172379_107241421:0.12807775583500103,((Ga0172379_100166191:0.16774137455777005,Ga0172380_100168021:0.03566174614022799):0.04622195533298212[91],Ga0172379_103927011:0.1172108398201388):0.04246277231795981[81]):0.03156691764547226[50]):0.030219366765837474[24],((Ga0172379_100004881:0.24278720799976572,((Ga0172380_100205142:0.017306500767345856,(Ga0172379_100047741:0.12719090830664692,Ga0172379_102146421:0.10649800929150155):0.09640819749392548[97]):0.026360019541705526[49],Ga0172379_106438021:0.03403365044392981):0.03033883663031789[47]):0.014082191524376064[39],Ga0172379_107237411:0.009172489170470755):0.26659411009804046[100]):0.020206954528564136[46],(Ga0172379_106984971:0.13001917849827738,(Ga0172379_107151021:0.0911196296623924,Ga0172379_100478815:0.0641273516184695):0.10886868745235345[100]):0.045416821890765124[71]):0.04611883893861668[69]):0.04938280498264769[6],((Ga0172379_1000713311:0.17992271057684128,((Bacteria_CPR_ParcubacteriaOD1_L1_GWF2_OD1_42_22:0.15284436704537185,(Ga0172379_100526381:0.21348916279850627,Ga0172379_10000284128:0.09020953272023968):0.04394092801595262[81]):0.0552769093670622[87],Ga0172380_1000634010:0.14972673433193906):0.008841716393891641[22]):0.011283815632219252[3],(Ga0172379_100072141:0.23730870584837893,((Bacteria_CPR_ParcubacteriaOD1_L1_GWA2_OD1_40_14:0.22563239736997653,Ga0172380_100111031:0.050691659661735056):0.03606023822369231[47],(Ga0172379_1000631415:0.2928275550899637,Bacteria_CPR_ParcubacteriaOD1_L1_GWC1_OD1_like_39_12:0.05053958918473711):0.05166157915262959[98]):0.03606121869900214[73]):0.03704102670578502[44]):0.024914645927353707[25]):0.02509094769465925[0]):0.03383417070168271[1]):0.025942172556125964[3]):0.037368261055877205[5],((Ga0172380_10000007255:0.18622374173138834,Ga0172380_100036825:0.1597558814275657):0.12039304523465821[100],((((Bacteria_CPR_ParcubacteriaOD1_L1_GWD2_OD1_42_14:0.06518509145866558,Ga0172379_100265541:0.06585683690621957):0.1472172892219743[100],((Ga0172379_100058861:0.08426550834074886,((Ga0172379_106359391:0.0934147530942182,Bacteria_CPR_ParcubacteriaOD1_L1_Adlerbacteria_GWA2_OD1_54_12_contig:0.18925747946989535):0.03055903946988847[38],((Ga0172380_105964621:0.039893266771719116,Ga0172380_103486021:0.021847649009863357):0.06632674692258744[92],Ga0172379_101608931:0.08944338506204375):0.04461658796586887[79]):0.04748228507313179[31]):0.13752275122735913[100],Ga0172380_100585891:0.1406834871969207):0.03798389674659797[23]):0.03763549759724505[17],((((Ga0172380_105362971:0.09912412992005981,Ga0172380_108542431:0.043170193477012564):0.09039458734897066[99],(Ga0172380_1000047165:0.06823946252954904,(Ga0172380_101305373:0.02614047600222058,Bacteria_CPR_ParcubacteriaOD1_L1_Parcubacteria_bacterium_SCGC_AAA040:0.11420094319965202):0.02973844839427997[46]):0.04340861043095279[66]):0.12607567140702702[100],(Ga0172379_100644281:0.2311902924715552,Ga0172379_105186611:0.16157591664546977):0.031068970156884923[70]):0.032250322282639576[23],((Ga0172379_102961001:0.20823387469214572,((Bacteria_CPR_ParcubacteriaOD1_L1_Kaiserbacteria_GWA2_OD1_49_19_partial:0.0562107757369259,(Ga0172379_104700151:0.06295368224837228,(Ga0172380_101609481:0.12035175380840535,Ga0172379_101579541:0.06470414354296095):0.050749567386029426[76]):0.0614824615378482[56]):0.02871191468706291[38],Ga0172379_106414021:0.11727314253603582):0.030458309090997115[44]):0.07250108487759599[86],((((Ga0172379_104943671:0.035854459267047556,Ga0172380_101798841:0.08522761406014423):0.0354947027894692[70],(Bacteria_Parcubacteria_OD1_CG_CPR_09_CG_CPR09_01:0.08986362458288433,(Ga0172379_105123841:0.051633620447897766,Ga0172381_108545811:0.005316779118589299):0.031440603699767866[95]):0.016693822724853202[30]):0.03150880251917787[58],Ga0172380_108989821:0.02155549466348905):0.08131341110163737[98],(Ga0172380_101448384:0.09776286890488883,Ga0172380_108511911:0.0536179368608769):0.05410007321568289[93]):0.10854880318729077[99]):0.05998675160114875[82]):0.04000237121243133[23]):0.06503236736313811[94],(Ga0172380_102794851:0.13302198879376848,(Ga0172380_1000309011:0.20504452286964625,Ga0172380_102669381:0.18004849791028565):0.04169494455817491[52]):0.09298599308546107[78]):0.040531262368780574[37]):0.021666528343629032[6]):0.03296956215311653[9]):0.04421400250756147[33],((((Bacteria_Parcubacteria_OD1_RIFOXYD1_FULL_OD1_51_18:0.0012524224244767623,Bacteria_CPR_ParcubacteriaOD1_L1_GWF2_OD1_52_12:0.000001):0.03747271446925371[99],Bacteria_CPR_ParcubacteriaOD1_L1_GWC1_OD1_51_35:0.03459871044683682):0.39124586923941784[100],((Bacteria_Parcubacteria_OD1_RIFOXYB1_FULL_OD1_42_16:0.13849403117880232,(Ga0172379_105474221:0.05508345509369361,Ga0172380_103639291:0.046670779456604805):0.06557213017028252[100]):0.05251024630912848[69],((Ga0172377_101215722:0.11179575652658302,Ga0172381_1000917312:0.07804973873197962):0.06927077049959074[98],(((Ga0172379_1000946811:0.007521577666041335,(Ga0172381_100117671:0.0013307520041210275,Ga0172380_100117711:0.000001):0.030082444634877525[100]):0.0386719655647485[100],(Ga0172381_104056121:0.03887541297653874,Ga0172380_109783291:0.0366693036693575):0.018450906268817846[63]):0.06166795988967211[100],Ga0172381_101460011:0.2567685951792704):0.05749838140657504[92]):0.1143051398378172[100]):0.006297920179804795[17]):0.0355677608217988[21],(Bacteria_Parcubacteria_OD1_RIFOXYD1_FULL_OD1_46_19:0.15275971932634613,Bacteria_Parcubacteria_OD1_GWA1_OD1_51_14:0.16653406980170882):0.07128123697942579[83]):0.024980037286307155[10]):0.026834350746084645[9]):0.07131781827252581[75]):0.0990664169168265[80]):0.06213751586198546[56],((Bacteria_Proteobacteria_Gammaproteobacteria_RIFCSPHIGHO2_02_FULL_Gammaproteobacteria_60_43:0.187099288649621,Bacteria_CPR_ParcubacteriaOD1_L1_Giovannonibacteria_GWB1_OD1_47_6:0.1716578356701124):0.08694713753943972[76],(Bacteria_Parcubacteria_OD1_RIFCSPLOWO2_12_FULL_OD1_41_13:0.3404480115209054,Bacteria_Parcubacteria_OD1_RIFCSPLOWO2_01_FULL_OD1_45_48:0.17900755534078794):0.054836592800794115[48]):0.04375080420881261[53]):0.04543491634232577[56]):0.056281280161063485[60],((((Ga0172380_103462061:0.04084078148852743,((Ga0172379_1000799213:0.08317847189504146,Ga0172379_106611331:0.000001):0.023319026620110872[66],Ga0172379_1000778415:0.018403175373003844):0.05863984613932205[66]):0.17437279589852128[100],Ga0172379_1000054169:0.3669530636286731):0.07284018183811103[50],((Ga0172379_101190184:0.08584442982798723,(Bacteria_CPR_ParcubacteriaOD1_L1_GWC1_OD1_43_12:0.1759597480170889,(Ga0172379_102388931:0.05528502873958541,(Ga0172381_100699112:0.03278110135074197,Ga0172380_106839351:0.05823339434928698):0.040288285182762174[94]):0.06328588165680227[97]):0.05030291512929619[62]):0.10656678284150978[99],Ga0172380_100339753:0.2565957988104044):0.08989447355368085[71]):0.02298945071980185[16],Ga0172379_103185991:0.4102675774715725):0.0321013521498541[37]):0.022610134049741326[21]):0.017698490282746615[2],((Ga0172379_1000777815:0.152343918058774,Bacteria_CPR_ParcubacteriaOD1_L1_Parcubacteria_bacterium_SCGC_AAA011:0.09524266852221874):0.175771602330983[100],((Bacteria_CPR_ParcubacteriaOD1_L1_GWD1_OD1_38_16:0.3127111678667931,(Bacteria_CPR_ParcubacteriaOD1_L1_Parcubacteria_bacterium_SCGC_AAA010:0.002672664504098865,Bacteria_CP_OP11_bacterium_SCGC_AAA010_E09_DUSEL_001_100:0.0063337985031637345):0.3368678726425687[100]):0.029955324999032307[12],((Bacteria_Microgenomates_OP11_RIFCSPLOWO2_01_FULL_OD1_46_26:0.000001,Bacteria_CPR_ParcubacteriaOD1_L1_Azambacteria_GWB1_OD1_46_27:0.000001):0.2752189615278571[100],(Bacteria_CPR_ParcubacteriaOD1_L1_Azambacteria_GWC2_OD1_45_7_partial:0.14177462107128935,Bacteria_CPR_ParcubacteriaOD1_L1_Azambacteria_GWF2_OD1_42_22:0.15064058961755533):0.2485428272197403[100]):0.057966753525079184[57]):0.0593474378601786[25]):0.02955624372228094[11]):0.03616908038881528[10]):0.040075871885311365[29]):0.04106612792994824[32],Bacteria_Parcubacteria_OD1_RIFCSPHIGHO2_01_FULL_OD1_47_10b:0.4926345290911547):0.04643684288003325[88]):0.05157923592546121[81],(Ga0172378_100003213:0.11788763230614085,Ga0172379_1000253128:0.07800901692930307):0.22185021715027498[100]):0.015910610354172405[56]):0.02342461383914385[40],((Ga0172379_105508911:0.21515816304397273,(Ga0172379_1000214613:0.12109277445768285,Ga0172379_100007371:0.1333339077461595):0.10500777576807518[97]):0.1300565376986098[59],(((((Ga0172379_105320381:0.28703123910296124,((Ga0172379_1000173358:0.06371754518863071,Ga0172379_1000075994:0.000001):0.221523586655187[54],(Ga0172379_100194775:0.07043120358240973,(Ga0172379_100069398:0.17494287649135032,Bacteria_CPR_ParcubacteriaOD1_GWD2_OD1_43_10:0.06794058712953488):0.03169936952479713[46]):0.17895405806900566[100]):0.05143720958762543[31]):0.041259765477405175[7],((Bacteria_CPR_ParcubacteriaOD1_Parcubacteria_bacterium_SCGC_AAA011_N16_Dusel_001_262:0.0032680557467053006,Bacteria_CPR_ParcubacteriaOD1_Parcubacteria_bacterium_SCGC_AAA011:0.006193972065872355):0.2715114031832111[100],Ga0172379_105488741:0.11254863850343355):0.09346625023409327[67]):0.047168316796347476[5],(((Bacteria_CPR_ParcubacteriaOD1_GWC2_OD1_44_22:0.1255023702728062,Bacteria_CPR_ParcubacteriaOD1_GWF2_OD1_44_17:0.15885545494075703):0.19276336594754095[100],(Bacteria_CPR_ParcubacteriaOD1_GWA2_OD1_43_13:0.26861831050422946,Bacteria_CPR_ParcubacteriaOD1_GWA2_OD1_44_12:0.23925209289060057):0.05415234173840133[81]):0.07923842937771397[36],(((((Ga0172380_103182342:0.11768450177429957,(Bacteria_CPR_ParcubacteriaOD1_Magasanikbacteria_Parcubacteria_bacterium_SCGC_AAA011:0.1132458753882215,Ga0172380_103786131:0.14989595131141087):0.03002062155417118[42]):0.0583477336594882[76],Ga0172379_100003683:0.13831886396522197):0.026248850082170705[50],((Bacteria_CPR_ParcubacteriaOD1_Magasanikbacteria_GWA2_OD1_56_11:0.8005934446844041,Ga0172379_100312031:0.07314077867738833):0.04551433523087045[44],(((((Bacteria_CPR_ParcubacteriaOD1_Magasanikbacteria_GWA2_OD1_nov_53_21:0.16201971724908493,Ga0172379_100337951:0.10150532976108506):0.06334954842814566[91],((((Ga0172380_102299801:0.07205396195563107,Bacteria_CPR_ParcubacteriaOD1_Magasanikbacteria_GWA2_OD1_37_8:0.09827415440678289):0.04449288405080498[69],(((Ga0172379_106891021:0.029796393979510505,Ga0172381_102721051:0.0019887939350331507):0.10500635161231742[100],Ga0172381_100142871:0.1909622954274881):0.03896089758529975[33],(Ga0172379_102713241:0.12759109774808408,Ga0172379_100121263:0.15706822788065056):0.029307387099782645[39]):0.030363900259383403[37]):0.016020628135204884[28],Ga0172379_104674661:0.18046037501526824):0.020000618048440444[33],Ga0172379_104283251:0.10051113393160493):0.02038407401387543[25]):0.09226310742550314[100],Bacteria_CPR_ParcubacteriaOD1_Magasanikbacteria_GWD2_OD1_43_18:0.20777823072877943):0.03834587239462728[15],((Ga0172380_105781771:0.15969928862455518,(Bacteria_CPR_ParcubacteriaOD1_Magasanikbacteria_GWC2_OD1_37_14:0.0498567586184282,Ga0172379_102955791:0.07171166216212788):0.13846542885902346[100]):0.006299193908128942[15],Ga0172379_101596112:0.1504673293902341):0.019097919988887657[15]):0.016454432585620626[5],Ga0172381_101990721:0.1666605160093777):0.031791424864897166[19]):0.0229679925960804[10]):0.12970151513134365[95],Bacteria_CPR_ParcubacteriaOD1_GWA2_OD1_47_26:0.3575577010400641):0.030912377740457853[19],(((((Ga0172380_101202222:0.3224988982240342,(Ga0172379_101146611:0.11975287505137855,((Ga0172379_1000159853:0.1058720266198816,Ga0172379_100003744:0.04268587506519683):0.03902994131901805[88],((Ga0172379_100361416:0.0833103436941105,((Ga0172379_100007351:0.06928133564135974,(Ga0172379_105939231:0.000001,Ga0172379_1001089415:0.024768400709134664):0.014237284861324362[44]):0.0572632475058481[90],Ga0172379_106259231:0.09779535597666822):0.08601526367667045[93]):0.044965245723909586[50],Ga0172379_103779391:0.15631586979928258):0.03614421273150503[71]):0.03169786756027948[83]):0.056821333768403814[94]):0.032854622652153775[43],(((Ga0172379_107269861:0.058428595532024286,(Ga0172379_107059891:0.018679325471870456,Bacteria_CPR_ParcubacteriaOD1_Uhrbacteria_GWF2_OD1_44_350:0.03258564988785473):0.031444199840047204[87]):0.07001493791507318[100],(Bacteria_CPR_ParcubacteriaOD1_Uhrbacteria_GWC2_OD1_41_11:0.030320855508525923,Ga0172379_106701431:0.064611012856294):0.06398914654142906[99]):0.0565496498400333[100],(((Ga0172381_109407691:0.007766004664378379,Ga0172379_101488831:0.0025426187459283156):0.19994225823733558[100],(((Ga0172379_10000219115:0.1605812191746434,Bacteria_CPR_ParcubacteriaOD1_Uhrbacteria_GWE1_OD1_ACD66_39_46:0.13579392087948383):0.05337776151835927[100],((Ga0172380_100004951:0.06606845318253107,Ga0172379_1000173243:0.10571535522707087):0.04083880021776709[40],Ga0172379_1000024117:0.07413181927792323):0.1252086424136496[100]):0.09927417103342284[94],(Bacteria_CPR_ParcubacteriaOD1_Uhrbacteria_GWE2_OD1_40_58:0.04728954377744632,Bacteria_CPR_ParcubacteriaOD1_Uhrbacteria_GWF2_OD1_46_218:0.10630825726759996):0.043237117077477905[95]):0.05347272072463305[58]):0.04065349008000396[40],(Ga0172379_100290171:0.09762007735323586,Bacteria_CPR_ParcubacteriaOD1_Uhrbacteria_GWA2_OD1_53_10:0.12149149618181099):0.06777273589322697[99]):0.02829659108137461[31]):0.10412255592187059[95]):0.025312892081561067[28],(((Bacteria_OD1_SG8_24:0.06654433073630495,(Ga0172379_1000081833:0.13055834567109414,Bacteria_Parcubacteria_OD1_CG_CPR_02_CG_CPR02_01:0.13368480239783498):0.02300436110708226[38]):0.04057138528617532[44],Ga0172381_1000185913:0.1609835639216799):0.12736218197572446[98],(Bacteria_CPR_ParcubacteriaOD1_Magasanikbacteria_GWC2_OD1_45_8:0.12520763417115655,(Bacteria_CPR_ParcubacteriaOD1_Magasanikbacteria_GWC2_OD1_rel_40_17:0.1173670300095826,Bacteria_CPR_ParcubacteriaOD1_Magasanikbacteria_GWA2_OD1_41_55_partial:0.09985560025331841):0.04450473720869974[81]):0.13691394429247827[99]):0.0314565507531297[13]):0.022073288272668634[17],Bacteria_CPR_ParcubacteriaOD1_GWC2_OD1_39_14:0.6234512310277744):0.02170456424854139[28],(Ga0172379_106011891:0.000001,Ga0172379_101150251:0.006795402585057175):0.27206069381956954[79]):0.010370009488758658[7]):0.014889111390011589[13]):0.026477969133591905[5]):0.02897804316358865[0],((((Bacteria_CPR_ParcubacteriaOD1_GWA2_OD1_38_13:0.3348813650004705,((((Ga0172381_109622001:0.000001,Ga0172381_104411331:0.000001):0.4094489414870881[40],Ga0172381_100193742:0.26373899378915366):0.06569148059484498[8],((Ga0172380_106911861:0.35290964289278115,Bacteria_Parcubacteria_OD1_Kuenenbacteria_CG_Kuenen_01:0.24229802865213035):0.17206401388575143[95],(((Ga0172381_103036512:0.05877122547932734,Bacteria_CPR_ParcubacteriaOD1_GWA2_OD1_40_23:0.06310567438314729):0.047390534416592356[85],Ga0172379_100700131:0.21179102744825062):0.03812566324884781[64],Ga0172379_104730651:0.15515353920821262):0.09139037210622325[98]):0.026939608821475503[31]):0.02789230180166813[15],(Ga0172379_100036825:0.2486958583992922,(Ga0172377_105953291:0.3119096053711914,Bacteria_CPR_ParcubacteriaOD1_Parcubacteria_bacterium_SCGC_AB:0.18317608126329077):0.03092110186521646[44]):0.2638696753605374[99]):0.021884313783733678[10]):0.021807174469242963[1],((((Ga0172379_106208261:0.05420941249037092,(Ga0172379_100929291:0.03251717517157582,(Ga0172379_106505871:0.000001,Ga0172379_1000370934:0.11428846022410744):0.034260609429028754[11]):0.0525682628546944[11]):0.023681640162567685[13],Ga0172379_101358911:0.11277832326447879):0.052622756118301695[27],Ga0172379_102825531:0.149797199236259):0.12125138218219966[96],(Ga0172379_100694594:0.25546104805294423,(((Ga0172380_105299182:0.15198475574252912,Ga0172379_101219641:0.1665034342673435):0.06266320368620004[59],((Ga0172379_105510511:0.09344409676644894,(Ga0172379_101871852:0.05692153092959806,(Ga0172379_103593551:0.09752193303239443,Bacteria_CPR_ParcubacteriaOD1_Falkowbacteria_GWF2_OD1_39_8:0.13530690295734704):0.02611924716961944[73]):0.035026460046961194[93]):0.022759042613733182[33],((((Ga0172379_1000232642:0.09669880409401088,(Ga0172379_106345931:0.000001,Ga0172379_103331111:0.000001):0.09138634311510341[97]):0.049281329983203115[80],(Ga0172381_1000011328:0.0021482277479862866,Ga0172380_104036831:0.005005870233956156):0.1123551339931268[100]):0.03966178837055878[71],((Ga0172382_100409587:0.000001,Ga0172378_100668901:0.000001):0.02019653074437766[100],((Ga0172380_106637271:0.027951624629318772,Ga0172381_109290541:0.005482431770696294):0.002744954334389149[25],Ga0172377_103888571:0.000001):0.00801205601994237[67]):0.11017199485697571[100]):0.03239388864569204[40],((Ga0172381_1000869811:0.22546064582176273,((Ga0172380_102058001:0.06387058593513562,Ga0172381_108956471:0.04151819882184071):0.049852190142090524[94],((((Ga0172382_100195301:0.05328730441037344,(Bacteria_CPR_ParcubacteriaOD1_Falkowbacteria_GWF2_OD1_43_32:0.02345157687381283,Ga0172379_106745431:0.03301574119107098):0.01686801211404898[68]):0.02221366886781695[63],((Ga0172382_107097121:0.059833842785289804,Ga0172380_100004621:0.03879466055500558):0.026004248571397603[35],((Ga0172382_108637051:0.007155131108405044,Ga0172378_105648702:0.010673535300178116):0.002940175560101288[2],(Ga0172382_105789131:0.000423,Ga0172377_106183711:0.000001):0.03047533052566287[31]):0.01918775664723693[16]):0.004024423337336991[7]):0.03565479400647931[48],((Ga0172382_101413153:0.02961113518554681,Ga0172378_100532283:0.035802683851664074):0.041508047994240904[54],((Ga0172382_104169651:0.04565884255561503,(((Ga0172377_108546861:0.0039344575659856496,Ga0172382_1000573120:0.010096986535847119):0.020294571268029138[83],Ga0172378_105395481:0.000001):0.01702553421791375[76],Ga0172379_100001951:0.033105886894328584):0.0015537629613531223[46]):0.019114964427111136[84],Ga0172377_100721923:0.08993426279243932):0.03787493427506039[97]):0.011392808824155498[38]):0.04626783779117716[97],(((Ga0172377_102760441:0.013983931997272325,Ga0172378_101260953:0.07382730667180182):0.021990859037527066[90],(Ga0172378_108308961:0.01590480722372023,(Ga0172381_102879831:0.000001,Ga0172382_108331211:0.007331736596245975):0.0037770716193259446[74]):0.014819539445529717[72]):0.051583990428708315[95],Ga0172381_103131171:0.10727497608777359):0.051774967303832575[100]):0.033534061248277514[95]):0.025529903429242662[89]):0.02815019393244267[50],(((Bacteria_CPR_ParcubacteriaOD1_Falkowbacteria_GWF1_OD1_38_22:0.08190511099972086,(Bacteria_CPR_ParcubacteriaOD1_Falkowbacteria_Parcubacteria_bacterium_SCGC_AAA036:0.21423012356878735,Ga0172379_103072651:0.05204665267644826):0.02726569996582162[47]):0.02932029280111159[74],Ga0172379_106006921:0.141686259859525):0.01293716076220397[41],((Bacteria_CPR_ParcubacteriaOD1_Falkowbacteria_GWA2_OD1_41_14_partial:0.04005835320679729,(Ga0172380_105121731:0.01079959287570098,(Ga0172381_103248531:0.012462356280958264,Ga0172379_105413061:0.009196159450941988):0.02942099039285795[100]):0.025030262776188472[45]):0.017392194293475605[52],Ga0172381_100394184:0.04172687981112677):0.08259553225848837[100]):0.021616232906501054[31]):0.017222872931615285[40]):0.008287385290498328[13]):0.015406119099931281[38]):0.03204377564289462[53],(Ga0172380_102437912:0.09515387169136424,Ga0172379_101974301:0.22929491950341152):0.09242638775941092[79]):0.07899734024531657[90]):0.027691410776446546[50]):0.04561176462778427[24]):0.02818491885460883[3],((((((Ga0172381_102222411:0.07237808827836956,(Ga0172379_107222071:0.000001,((Ga0172380_101782531:0.004832165160903568,Ga0172381_107054611:0.000001):0.005019269074975963[71],Ga0172379_100553441:0.016162390443378527):0.009590513918776633[62]):0.07947626861682977[99]):0.04541402460189348[85],(Ga0172379_101726371:0.3039536914097303,Ga0172379_1000303834:0.07961140018532031):0.02670356101122806[51]):0.007754211756100027[24],Bacteria_CPR_ParcubacteriaOD1_GWF2_OD1_45_11:0.9204869937927374):0.10139846173482425[94],(Ga0172381_103157041:0.12484436630264906,Ga0172381_107745612:0.000001):0.16891471075297915[51]):0.06936857938345176[52],(Ga0172379_100047392:0.12239401004473027,Ga0172379_105609841:0.07206903435159351):0.048037185434026686[87]):0.08709389775067278[71],((((Ga0172379_10000167106:0.1051291964849268,Ga0172379_1000115247:0.09565968270415492):0.07190553193657045[98],(Ga0172379_100360274:0.14502424746404818,Bacteria_CPR_ParcubacteriaOD1_GWA2_OD1_48_9:0.11021992509772538):0.09102931634601319[100]):0.06611105304797116[94],((Ga0172380_102243151:0.12421785292294851,(Ga0172379_106373741:0.02308113963799574,Ga0172381_100741821:0.009965338573411309):0.08043134920137263[97]):0.06670577463018468[80],(Ga0172379_10000020392:0.2304855060560964,(Ga0172379_105935781:0.055807240648105605,((Ga0172379_106631581:0.03393797448705316,Ga0172379_100008821:0.04033999131890731):0.03553793755448442[56],Ga0172379_105584281:0.04283862800442284):0.002925690465978459[34]):0.16717080132669748[100]):0.09300886755617954[56]):0.08903699956488831[60]):0.08071937758651826[71],(Ga0172379_101885831:0.2091096334492324,Ga0172379_10000007389:0.27455644211371677):0.043727150083200605[41]):0.06993968049336186[21]):0.0063567581592902656[5]):0.01899283790655204[0],(Bacteria_Parcubacteria_OD1_CG_CPR_12_CG_CPR12_01:0.2486463321275787,(Ga0172380_1000005279:0.2566661274386992,(Ga0172379_106655321:0.23345306860626014,Ga0172379_102883221:0.11656930078056149):0.05592819040604091[62]):0.08287701647414636[4]):0.07871965776108247[4]):0.01835255642832223[0]):0.026492429351645974[1],((Ga0172379_100316014:0.26093123241686245,Ga0172379_102381951:0.21489868700154346):0.05652142598891574[27],(Ga0172379_106683051:0.08620675679461343,((((Ga0172381_100904581:0.09651743734944773,(Ga0172379_103252601:0.03568856471497561,Ga0172379_102080771:0.04647228457261532):0.05131156233708101[98]):0.04038642035294426[89],(Ga0172379_102769651:0.030970688307768057,Ga0172381_101384441:0.02362680377167603):0.04588532142590562[81]):0.08354607365686739[99],Ga0172381_105479251:0.0718340651572893):0.04661812393216902[94],Ga0172381_103097111:0.14840278458734035):0.02597451879849988[69]):0.13856650076470478[99]):0.024119157484487008[5]):0.041243501541722516[17]):0.06549456856175517[65]):0.036753925584743996[26]):0.08068165043183173[69],((Ga0172380_10000018262:0.36757114147500625,(((Bacteria_CP_WWE3_CSP1_7:0.4839573612383439,(Bacteria_CG_CPR_06_CG_CPR06_01:0.47739493482922324,(((Ga0172379_100093845:0.0931337014053244,Ga0172380_109301081:0.13713674119133623):0.12996786883051792[88],(((Bacteria_CPR_WWE3_RAAC2_WWE3_complete:0.0028990518936051757,Bacteria_CPR_WWE3_GWB2_WWE3_43_22_part:0.000001):0.02638990549025655[99],(Bacteria_CPR_WWE3_GWE1_WWE3_ACD25_44_51:0.015350774136076772,Bacteria_WWE3_RIFOXYD2_FULL_WWE3_43_10:0.000001):0.01630034914366929[70]):0.2447448324403836[100],Ga0172380_107435801:0.24501920678632816):0.041166383445172094[58]):0.08923960431188815[80],(Bacteria_CPR_WWE3_GWA1_WWE3_46_21_partial:0.3272998697888143,Bacteria_WWE3_RIFCSPLOWO2_12_FULL_WWE3_36_10:0.22362359702969536):0.05090851057790813[69]):0.16494990972852586[100]):0.1254606549395434[94]):0.06444295252166121[66],((Bacteria_Microgenomates_OP11_RIFCSPLOWO2_01_FULL_OP11_43_14:0.27258521970818217,(Bacteria_Microgenomates_OP11_RBG_13_OP11_40_7b:0.33318027583776244,(Bacteria_Microgenomates_OP11_RIFCSPLOWO2_01_FULL_OP11_41_12:0.1358072759340705,Bacteria_Microgenomates_OP11_RBG_13_OP11_40_15:0.14319432998114046):0.12120103884620503[100]):0.12586487974226745[100]):0.12300328692943374[100],(((Bacteria_CPR_MicrogenomatesOP11_Curtissbacteria_GWA1_OP11_40_16_partial:0.07394096530373773,Bacteria_CPR_MicrogenomatesOP11_Curtissbacteria_Microgenomates_bacterium_SCGC_AAA011:0.12134944450843399):0.09708922508830131[99],(Bacteria_CPR_MicrogenomatesOP11_Curtissbacteria_GWB1_OP11_40_28:0.301666002411042,Bacteria_CPR_MicrogenomatesOP11_Curtissbacteria_GWA2_OP11_41_24:0.029625565731580927):0.07459993311861135[99]):0.30776645333122676[100],(((((Ga0172381_108960561:0.12491792196361118,Ga0172382_106521921:0.11219725544913572):0.3871241979043738[100],(Ga0172381_110058971:0.07407963639547877,(((Ga0172379_103388701:0.024264758362143368,(Bacteria_Microgenomates_OP11_Shapirobacteria_CG_Saphiro_01:0.040306866257960206,Ga0172380_10000001845:0.03454166125949243):0.02886221765683894[63]):0.11998751931364504[100],((((Ga0172379_100006411:0.09077793781515897,(Ga0172381_106204241:0.03461196918495757,(Ga0172379_103152481:0.04399207626582058,Bacteria_CPR_MicrogenomatesOP11_Shapirobacteria_GWF1_OP11_38_23:0.023038319197600465):0.0434019349987409[56]):0.06963469365219677[82]):0.021172240897002315[25],Ga0172377_111199761:0.04717548472114563):0.02305644833703191[19],Ga0172379_100928665:0.10908326377050859):0.04758705742756986[14],(((Ga0172381_109983741:0.011311341484629533,Ga0172382_100692301:0.004346050691184544):0.05139405225716365[100],(Ga0172379_102583812:0.04784809005581048,Ga0172381_109763271:0.03885560878822414):0.0304668582348695[67]):0.01836956781160959[44],(Ga0172379_105307131:0.05835882208374521,(Ga0172378_100000081:0.000001,((Ga0172378_1000008282:0.023309030549051535,Ga0172379_100353287:0.0424958380430458):0.017148323959728984[56],Ga0172380_104933451:0.01542654741230809):0.011425090194110865[48]):0.02154544764845845[53]):0.03166875874818986[83]):0.0836512601368753[87]):0.037434805725449216[12]):0.020125213114073226[13],(((Ga0172379_104225951:0.14241343133443563,(Ga0172379_100010111:0.1195561405110599,Bacteria_CPR_MicrogenomatesOP11_Shapirobacteria_GWE2_OP11_38_30:0.13011805899387507):0.014233941023002572[15]):0.012961258230846706[23],(Ga0172381_103261301:0.08708010822819334,Ga0172379_102273201:0.12548362601956153):0.02462270371916153[43]):0.021344847299732628[13],((Ga0172379_106036421:0.1525203563203661,Ga0172379_100677095:0.13974864421658495):0.022633731190794926[38],Ga0172379_10000390151:0.13778034033105513):0.043839636951421124[48]):0.015399617181121705[4]):0.05915224032992006[50]):0.3627361932424993[100]):0.11693188855545689[74],((((Ga0172379_100577841:0.06231582804960878,((Ga0172379_100172971:0.005413148106985677,Bacteria_CPR_MicrogenomatesOP11_GWE1_OP11_ACD40_27_47_12:0.026583026778859153):0.05826227223510827[85],Ga0172380_100901181:0.13563940599372648):0.011961591822851503[68]):0.21107377963718577[100],(Ga0172380_108054891:0.42157852920708017,(((Ga0172380_102559641:0.08883165382944336,(Ga0172379_106715841:0.02103874421111751,(Bacteria_CPR_MicrogenomatesOP11_Collierbacteria_GWD2_OP11_45_10:0.000001,Ga0172379_1000381731:0.1034554411868438):0.04215872075149729[22]):0.052178425203845524[100]):0.06582203211109405[100],(Ga0172379_106903181:0.04879269201519998,Bacteria_CPR_MicrogenomatesOP11_Collierbacteria_GWF2_OP11_44_15:0.05498959856394503):0.049497190457226115[98]):0.10159171242053411[100],(Bacteria_CPR_MicrogenomatesOP11_Collierbacteria_Microgenomates_bacterium_SCGC_AAA011_I21_DUSEL_001_204:0.02862896222882627,Bacteria_CPR_MicrogenomatesOP11_Collierbacteria_Microgenomates_bacterium_SCGC_AAA011:0.000001):0.7122229450775466[100]):0.1357141736633274[99]):0.034832394893382634[51]):0.02882557666219121[31],(((Ga0172379_100548754:0.2846608390342422,(Ga0172382_100317483:0.25700784049561376,((((Ga0172380_100065477:0.48885498010456363,Ga0172382_100228871:0.026553119834650918):0.22077243089147913[100],(Bacteria_Microgenomates_OP11_Pacebacteria_CG_Pacebac_02:0.10165944708068642,Bacteria_CPR_MicrogenomatesOP11_Pacebacteria_GWB1_OP11_rel_47_8:0.11943848181154237):0.09494452321808566[100]):0.04811362775664341[45],(Ga0172379_101192092:0.20909211257534732,(Ga0172379_100158346:0.21181738832578256,(((Bacteria_CPR_MicrogenomatesOP11_Pacebacteria_GWF2_OP11_38_9:0.000001,Bacteria_CPR_MicrogenomatesOP11_Pacebacteria_OP11_3_complete:0.000001):0.007833325609204689[100],(Ga0172381_101256292:0.01160814288187817,Ga0172380_104950141:0.010958007770939915):0.006553036308036386[60]):0.053451951194611436[94],(Ga0172377_1000186516:0.06509849466580864,Ga0172377_100543621:0.021006143403900168):0.06759429830539254[84]):0.08990113444217185[100]):0.04142436244798642[57]):0.021886340271287885[19]):0.05367993304219132[56],Ga0172380_103357991:0.1416012086868781):0.1148198075687219[99]):0.0431311223532691[56]):0.09808151771235574[98],(Bacteria_Microgenomates_OP11_RIFCSPLOWO2_01_FULL_OP11_47_10:0.2025142990138864,Bacteria_Microgenomates_OP11_RIFCSPHIGHO2_01_FULL_OP11_45_11:0.1831142696119441):0.06266783539629595[37]):0.034695577675786904[13],(Bacteria_Microgenomates_OP11_RBG_16_OP11_45_19:0.14899736041079903,Ga0172379_103737661:0.10189164637431469):0.13835362083482394[94]):0.052499645165728026[39]):0.03748232234750937[11],(Bacteria_CPR_MicrogenomatesOP11_Beckwithbacteria_GWB1_OP11_47_15:0.000001,Bacteria_CPR_MicrogenomatesOP11_Beckwithbacteria_GWC1_OP11_49_16_complete:0.000001):0.33086350284106025[100]):0.15188543328871074[92]):0.06034892720529683[26],((Bacteria_CPR_MicrogenomatesOP11_Woesebacteria_GWB1_OP11_43_14:0.3216696524275662,((Bacteria_CPR_MicrogenomatesOP11_Woesebacteria_GWA1_OP11_40_45_partial:0.22602325187093264,(((((Ga0172380_102233121:0.07814764917235806,Bacteria_CPR_MicrogenomatesOP11_Woesebacteria_GWA1_OP11_41_13b:0.08913153170539934):0.02783043266202867[80],Bacteria_CPR_MicrogenomatesOP11_Woesebacteria_GWA2_OP11_40_7:0.13446246117042016):0.10392302736679548[97],(Bacteria_CPR_MicrogenomatesOP11_Woesebacteria_GWB1_OP11_44_11:0.12319154677975419,Ga0172381_100543261:0.14616202570624992):0.03485506302858621[35]):0.03558131796749375[25],(Ga0172381_100213321:0.10543954662337018,(Ga0172379_105810401:0.0234850227123915,Bacteria_CPR_MicrogenomatesOP11_Woesebacteria_GWC2_OP11_40_30:0.3597393414601249):0.055289002590394265[65]):0.11704556271568878[58]):0.18558150077305102[100],Ga0172379_103141511:0.14586518268778548):0.039455613399813405[43]):0.04321033245495487[66],((Bacteria_CPR_MicrogenomatesOP11_Woesebacteria_GWA1_OP11_39_21_plus:0.2338338637874262,(Ga0172379_100338672:0.14152448956603392,(Bacteria_CPR_MicrogenomatesOP11_Woesebacteria_GWA1_OP11_39_21:0.29361735160383784,Bacteria_CPR_MicrogenomatesOP11_Woesebacteria_GWC1_OP11_38_13:0.0860069180535854):0.02467919617428871[59]):0.15384192857915124[100]):0.047375310575285656[61],(Bacteria_CPR_MicrogenomatesOP11_Woesebacteria_GWB1_OP11_38_8b:0.22439981651513952,Ga0172379_100210799:0.12101976701691752):0.03285845068045434[57]):0.025087147363146656[42]):0.08437200621990026[95]):0.21198347131185358[100],((((Bacteria_CPR_MicrogenomatesOP11_Amesbacteria_GWB1_OP11_48_13:0.16619222042161264,((Ga0172379_1000494823:0.16323967511753734,Ga0172379_100745601:0.1279260276661507):0.03798929555249497[38],Bacteria_CPR_MicrogenomatesOP11_Amesbacteria_GWA2_OP11_42_12:0.2022213552672305):0.03643501717724318[44]):0.03340292011213242[44],(Bacteria_CPR_MicrogenomatesOP11_Amesbacteria_GWA1_OP11_44_24:0.13261326441985588,Ga0172379_101110941:0.13664066660632157):0.03899763233012932[45]):0.0439779199140542[37],(Bacteria_CPR_MicrogenomatesOP11_Amesbacteria_GWC2_OP11_45_19:0.19297076749381947,(Bacteria_CPR_MicrogenomatesOP11_Amesbacteria_Microgenomates_bacterium_SCGC_AAA011:0.00871278965578881,Bacteria_CPR_MicrogenomatesOP11_Amesbacteria_Microgenomates_bacterium_SCGC_AAA011_B20_DUSEL_001_197:0.016009217679366028):0.14189553408301725[100]):0.07070066568868194[61]):0.14900882593304843[100],(Ga0172381_104878841:0.26011395025388184,Ga0172379_100646524:0.293077728647142):0.06910389903093561[64]):0.04649306316544122[44]):0.06340404582212944[31]):0.03798002843814263[22],(((Ga0172379_100176095:0.42375499049053866,((Ga0172380_101217912:0.07310315239042886,Ga0172379_103293781:0.050058716101661016):0.1756155926059133[100],(((Bacteria_Microgenomates_OP11_Roizmanbacteria_CG_Roizman_01:0.08661578760416999,Bacteria_CP_OP11_bacterium_SCGC_AAA011_F5_Dusel_001_267:0.008633614667126643):0.2088516450093949[100],(((Ga0172380_106440621:0.09016616005257472,(Bacteria_CPR_MicrogenomatesOP11_Roizmanbacteria_Microgenomates_bacterium_SCGC_AAA011:0.1001832120715691,Bacteria_CP_OP11_bacterium_SCGC_AAA011_A19_DUSEL_001_193:0.031898186935679806):0.054535742013991584[92]):0.10143433337069441[100],((Bacteria_CPR_MicrogenomatesOP11_Roizmanbacteria_GWA2_OP11_35_19:0.11867285120679671,(Ga0172381_105616641:0.1149300825834274,Ga0172381_107903821:0.1407243345773006):0.033428045965420594[46]):0.06469105543533127[69],Bacteria_CPR_MicrogenomatesOP11_Roizmanbacteria_GWC1_OP11_37_12:0.1148961603691272):0.02375526039202347[26]):0.05067708804049209[64],Bacteria_CPR_MicrogenomatesOP11_Roizmanbacteria_GWA2_OP11_nov_36_23:0.13207628251280834):0.06691042305689887[92]):0.06125832800147579[89],Ga0172379_106406101:0.10665116449354217):0.02687739499066577[47]):0.17640308581868425[100]):0.19750213091928126[100],Ga0172379_101269612:0.3858348205468527):0.08972890190733995[77],((Ga0172380_101361001:0.1381949450216844,(Ga0172381_101302701:0.1515461861408336,Ga0172377_104557242:0.11834704555614728):0.07129562177837645[44]):0.19282781551975647[100],(((Bacteria_CPR_MicrogenomatesOP11_Daviesbacteria_GWA1_OP11_38_7:0.17879359543217888,Bacteria_CPR_MicrogenomatesOP11_Daviesbacteria_GWB1_OP11_36_5:0.19193512024354487):0.06557602733544687[64],(Ga0172379_1000130237:0.16115431045066142,(Bacteria_CPR_MicrogenomatesOP11_Daviesbacteria_GWA1_OP11_41_61:0.7215221481604366,Bacteria_CPR_MicrogenomatesOP11_Daviesbacteria_GWA2_OP11_42_7:0.21791897533597737):0.07205442144406904[61]):0.041781421959314446[42]):0.21302053526447162[100],((((Ga0172382_104451441:0.0368668469724156,Ga0172380_105332711:0.07158645196350388):0.18046656253678073[100],(Bacteria_CPR_MicrogenomatesOP11_Levybacteria_GWB1_OP11_39_7:0.2376696809031169,((Bacteria_Microgenomates_OP11_Levybacteria_CG_Levy_01:0.2223063914721597,Ga0172380_108067701:0.03261209227150763):0.026694546469224534[69],Ga0172380_105175871:0.042154402314948936):0.07397634580351387[91]):0.04274084999714267[54]):0.09015545880213782[98],((Bacteria_CPR_MicrogenomatesOP11_Levybacteria_GWA2_OP11_nov_40_8:0.8215424789202106,((Ga0172381_1000983014:0.013035375073823019,Ga0172380_101344062:0.006435693954062405):0.1863318025529881[100],Ga0172379_106626171:0.21759947771042443):0.013801743823384616[37]):0.05940933312874774[25],((Bacteria_CPR_MicrogenomatesOP11_Levybacteria_GWA1_OP11_39_32_plus:0.10026433996583606,Bacteria_CPR_MicrogenomatesOP11_Levybacteria_GWC1_OP11_40_19:0.09166963197544886):0.07999088296690493[83],(Bacteria_CP_OP11_bacterium_SCGC_AAA011_M05_DUSEL_001_196:0.8775075269601658,(Ga0172379_106881501:0.11563125156772625,(Bacteria_CPR_MicrogenomatesOP11_Levybacteria_Microgenomates_bacterium_SCGC_AAA011_E14_DUSEL_001_182:0.02653005379271578,Bacteria_CPR_MicrogenomatesOP11_Levybacteria_Microgenomates_bacterium_SCGC_AAA011:0.014623935872981608):0.14627257423502416[100]):0.029177926321076963[79]):0.03380635432274559[11]):0.02798148699002745[6]):0.10155803046154732[96]):0.09367696380498858[99],(Ga0172379_100337414:0.27559461462484647,(Bacteria_CPR_MicrogenomatesOP11_Gottesmanbacteria_GWA1_OP11_34_13:0.2711467554123441,(((Ga0172381_102225681:0.04505381696538402,Ga0172379_103125681:0.028047296967533608):0.08929489582037675[100],(Ga0172379_104939021:0.09744338399548225,Ga0172379_105651221:0.07685606854648608):0.019049251493745256[69]):0.06026177234065999[87],Bacteria_CPR_MicrogenomatesOP11_Gottesmanbacteria_GWA2_OP11_47_9:0.3352679649598045):0.1300976810367036[100]):0.0816406374850267[76]):0.14671324142689057[100]):0.035001097855751784[43]):0.046805520839228176[52]):0.04814425568976288[20]):0.028840830296846143[11]):0.049892598905143526[73]):0.05480176296005901[97]):0.09797667514875208[97]):0.08088378971957999[69],(((Bacteria_Chloroflexi_RBG_13_Chloroflexi_46_9:0.22026754788870884,(((((Ga0172378_105058573:0.024821453003812444,((Ga0172377_1000251812:0.000001,Ga0172381_1000369212:0.000001):0.000001[32],Ga0172382_1000208822:0.000001):0.092352097116013[100]):0.06212905796715873[94],(Ga0172378_106013771:0.05342050886540761,(((Ga0172380_102040951:0.000001,Ga0172377_110312151:0.000001):0.015490372083325266[37],(Ga0172382_100609864:0.011950607584522377,Bacteria_CP_WS6_BJP_IG2158_WS6_35_49:0.022559660015106786):0.01053693610325368[31]):0.01413486372882744[54],Bacteria_CPR_DojkabacteriaWS6_WS6_GWE2_33_157:0.048615381024821325):0.03113319387855462[87]):0.02385112261378275[75]):0.03776283587927498[90],((Ga0172380_102706521:0.012450709072830968,((Ga0172381_101774691:0.000001,Ga0172380_103182522:0.000001):0.010214306424552344[97],Bacteria_CPR_DojkabacteriaWS6_GWC2_WS6_36_7:0.008346024842970756):0.015949413864894346[74]):0.07331658784512562[100],Ga0172380_109717511:0.06498640095338448):0.011192979977979078[35]):0.014918970352234773[53],(Ga0172381_109720101:0.043025613792647466,(Ga0172382_101899822:0.020613520725982326,Ga0172377_104864461:0.040072871706956725):0.07107124912723028[100]):0.01934730317481348[78]):0.04671866007692582[80],Bacteria_CPR_DojkabacteriaWS6_GWF2_WS6_39_15:0.1475045736416094):0.11148171909245708[100]):0.0892312705811471[100],(Ga0172382_101143621:0.16746660993901008,Ga0172377_108147351:0.489771699638462):0.06626426745304359[73]):0.0878095945063202[99],(Bacteria_CPR_CPR3_GWF2_CPR3_35_18:0.000001,Bacteria_CPR3_RIFOXYA2_FULL_CPR3_35_13:0.000001):0.34831096805166917[100]):0.04953901133414451[57]):0.09677811159428584[95]):0.03262435217481796[19],((Ga0172380_100750521:0.19837904520293215,((Ga0172379_104382841:0.039954403919558956,((((Ga0172381_102587621:0.006539325909930671,(Ga0172377_100349604:0.000001,Ga0172380_107870571:0.000001):0.000001[41]):0.001436323536692985[40],Ga0172382_100693573:0.0014825616322768909):0.008960358201679952[67],Ga0172381_108257311:0.0025265044682267757):0.01101072644433021[79],Ga0172381_100174131:0.11165146311284557):0.01284740419068875[82]):0.10102095882896744[100],(Ga0172380_1000012823:0.0693880966222924,(((Ga0172381_100038011:0.1862584375540033,Bacteria_Berkelbacteria_RIFOXYA2_FULL_Berkelbacteria_43_10:0.08486008666248335):0.01463777009894196[22],(Ga0172377_110010801:0.019232710691383215,Ga0172378_101512851:0.032107941956982966):0.10413603639249303[100]):0.03402419111763422[22],(((Ga0172379_100574855:0.16235899880641558,Ga0172380_103845611:0.058611842671544956):0.03593977181596131[30],(Ga0172379_10000067235:0.1161412318845505,(Ga0172380_100938991:0.05360137502829421,Ga0172379_106254851:0.0583970289235749):0.010141787561033233[44]):0.028520711699520973[40]):0.023809999541749782[34],Ga0172381_100453851:0.07363940117726564):0.02042772813979754[19]):0.007118538758170256[20]):0.049728185350670806[86]):0.05676218326843774[75]):0.22683928155220467[97],(((Bacteria_Berkelbacteria_CG_Berkel_03:0.2786936905944062,(Bacteria_Berkelbacteria_CG_Berkel_02:0.2927051489462129,Bacteria_CPR_BerkelbacteriaACD58_GWA2_Berkelbacteria_35_9:0.4292961760522629):0.05888696337918331[63]):0.04672130898967808[44],(Ga0172379_100142518:0.3507055615915178,(Ga0172380_109452791:0.4760921794906845,(Ga0172380_102094501:0.18402403963216152,(Ga0172379_1000203648:0.09573969177048935,(Ga0172379_100035651:0.1343566196741297,((Ga0172379_105048661:0.08252725167952635,Bacteria_Berkelbacteria_RBG_13_Berkelbacteria_40_8:0.07985306571974249):0.05018088488076522[94],(((Bacteria_CPR_BerkelbacteriaACD58_GWE1_Berkelbacteria_39_12_complete:0.018911789763178533,Ga0172381_103873021:0.04235912022980637):0.03700064325455976[100],Ga0172381_105030621:0.03864607761043937):0.021455557406580894[84],Ga0172379_1000093523:0.19072539077207695):0.027525690559282[57]):0.024643161053695906[54]):0.000819[30]):0.061726351044169014[69]):0.15111935536157883[99]):0.02695240348050376[59]):0.02348033178700515[35]):0.07228412463467082[37],((Bacteria_CPR_BerkelbacteriaACD58_GWA2_Berkelbacteria_38_9:0.24921995239422534,Ga0172379_10000125187:0.4627404810845057):0.1964071043798965[100],(Bacteria_Berkelbacteria_RIFCSPLOWO2_01_FULL_Berkelbacteria_50_28:0.6456172478768747,(Ga0172380_100017401:0.22435412853793757,(Ga0172380_100018939:0.09415201954574037,(Ga0172380_107002231:0.07511928754129515,(Ga0172381_106625211:0.07308029634522084,(((Ga0172377_100605782:0.03848257907817754,Ga0172382_103978921:0.028373700969450688):0.11320167780357782[100],((Ga0172380_105896101:0.027137935282038228,Ga0172379_102207331:0.045362241746323306):0.07681469813878561[100],Ga0172379_10000124127:0.0782961450142432):0.04456104700712782[64]):0.017703356065377207[42],Ga0172381_101928121:0.13727709883781714):0.0236238542524001[50]):0.021022947494669708[33]):0.01348041682058465[41]):0.11120615200285489[100]):0.11332863311861008[100]):0.03971475209435216[40]):0.05404581150163379[34]):0.021411422385720247[18]):0.05933321366514566[62]):0.018803043565503774[4]):0.03377213220628361[24]):0.028208570780099418[22]):0.021155592329890283[14]):0.062280859822073875[38]):0.10600529089793964[73],Ga0172379_1000228414:0.2926448503133865):0.022011183647062005[10]):0.02824574658049439[14],(Ga0172382_100329953:0.27199120915867114,Ga0172377_104368451:0.2107237274279612):0.11070180228234339[20]):0.036668394856244735[0]):0.03649036948930284[0],(((Ga0172380_101486771:0.44682854988578313,((Ga0172381_103892751:0.24298374139014012,('Bacteria_Proteobacteria_delta/epsilon_subdivisions_Deltaproteobacteria_Desulfurellales_Desulfurellaceae_Hippea_maritima_MH2_DSM_10411':0.09979399789145127,'Bacteria_Proteobacteria_delta/epsilon_subdivisions_Deltaproteobacteria_Desulfurellales_Desulfurellaceae_Desulfurella_acetivorans_A63_DSM_5264':0.17243114546602012):0.15849402065479[100]):0.04703807296085216[6],(((Bacteria_Proteobacteriadelta_epsilon_subdivisions_Deltaproteobacteria_Desulfovibrionales_Desulfohalobiaceae_Desulfonatronospira_Desulfonatronospira_thiodismutans_ASO3_1:0.05487165373540659,'Bacteria_Proteobacteria_delta/epsilon_subdivisions_Deltaproteobacteria_Desulfovibrionales_Desulfohalobiaceae_Desulfonatronovibrio_hydrogenovorans_DSM_9292':0.09431114696150544):0.05422974031393135[96],('Bacteria_Proteobacteria_delta/epsilon_subdivisions_Deltaproteobacteria_Desulfovibrionales_Desulfohalobiaceae_Desulfovermiculus_halophilus_DSM_18834':0.10160274060006902,Bacteria_Proteobacteriadelta_epsilon_subdivisions_Deltaproteobacteria_Desulfovibrionales_Desulfohalobiaceae_Desulfohalobium_Desulfohalobium_retbaense_DSM_5692:0.10082181804277868):0.04538880432394832[90]):0.04334468988569329[62],(Ga0172379_100653784:0.15235865658306036,((('Bacteria_Proteobacteria_delta/epsilon_subdivisions_Deltaproteobacteria_Desulfovibrionales_Desulfonatronumaceae_Desulfonatronum_thioautotrophicum_ASO4_1':0.12772370857942494,((((Ga0172379_102688251:0.008057588288500561,Ga0172381_100986964:0.011129240587656408):0.04728669274953523[100],Ga0172378_103545491:0.047113679035792444):0.054766427935734274[98],((Bacteria_Proteobacteriadelta_epsilon_subdivisions_Deltaproteobacteria_Desulfovibrionales_Desulfovibrionaceae_Bilophila_Bilophila_wadsworthia_3_1_6:0.060600957454617355,'Bacteria_Proteobacteria_delta/epsilon_subdivisions_Deltaproteobacteria_Desulfovibrionales_Desulfovibrionaceae_Lawsonia_intracellularis_PHE/MN1_00':0.13089779311350647):0.053976818843295415[98],Bacteria_Proteobacteriadelta_epsilon_subdivisions_Deltaproteobacteria_Desulfovibrionales_Desulfovibrionaceae_Desulfovibrio_Desulfovibrio_desulfuricans_subsp_desulfuricans_str_ATCC_27774:0.09012885123825409):0.07261156240499433[100]):0.023594355583993032[44],('Bacteria_Proteobacteria_delta/epsilon_subdivisions_Deltaproteobacteria_Desulfovibrionales_Desulfovibrionaceae_Desulfocurvus_vexinensis_DSM_17965':0.011626692009575557,Ga0172382_100352252:0.01543533124086549):0.11393748470134524[100]):0.012410280771132154[23]):0.026204959747509804[36],Ga0172379_101945741:0.16230792268159044):0.04512577732970957[56],((Ga0172378_101444841:0.004716653574236229,Ga0172377_100236073:0.000001):0.11027179386990227[100],(Ga0172382_101311332:0.036613579713486555,Bacteria_Proteobacteriadelta_epsilon_subdivisions_Deltaproteobacteria_Desulfovibrionales_Desulfomicrobiaceae_Desulfomicrobium_Desulfomicrobium_baculatum_DSM_4028:0.041688846864282425):0.047849273384595215[97]):0.06362994084306095[96]):0.023525223708711795[44]):0.016477742311805432[38]):0.06196796708812036[84]):0.006920551238204897[0]):0.034020046450480734[0],((((((Ga0172382_105025191:0.1935736723778385,Bacteria_Proteobacteriadelta_epsilon_subdivisions_Deltaproteobacteria_MyxococcalesSorangiineae_Polyangiaceae_Sorangium_Sorangium_cellulosum_So0157_2:0.16567213555937688):0.04588440141741845[70],(((Ga0172382_100668193:0.09024098898687605,Bacteria_Proteobacteriadelta_epsilon_subdivisions_Deltaproteobacteria_MyxococcalesNannocystineae_Kofleriaceae_Haliangium_Haliangium_ochraceum_DSM_14365:0.09732957726647706):0.0403008919763308[93],Bacteria_Proteobacteria_Betaproteobacteria_RIFCSPLOWO2_12_FULL_Betaproteobacteria_64_23:0.10279982575840041):0.05447083010472564[96],('Bacteria_Proteobacteria_delta/epsilon_subdivisions_Deltaproteobacteria_Myxococcales_Nannocystineae_Nannocystaceae_Nannocystis_exedens_ATCC_25963':0.10523913785779282,(Bacteria_Proteobacteriadelta_epsilon_subdivisions_Deltaproteobacteria_MyxococcalesNannocystineae_Nannocystaceae_Plesiocystis_Plesiocystis_pacifica_SIR_1:0.03103725133706492,'Bacteria_Proteobacteria_delta/epsilon_subdivisions_Deltaproteobacteria_Myxococcales_Sorangiineae_Sandaracinaceae_Sandaracinus_amylolyticus_DSM_53668':0.04551573909953932):0.07923924217861344[100]):0.1345202344210943[100]):0.07015787319498212[97]):0.052758600055887506[81],('Bacteria_Proteobacteria_delta/epsilon_subdivisions_Deltaproteobacteria_Myxococcales_Cystobacterineae_Myxococcaceae_Anaeromyxobacter_dehalogenans_2CP_C':0.040602718174662655,(Bacteria_Proteobacteria_Deltaproteobacteria_RBG_16_Anaeromyxobacter_69_14:0.029956003199312242,(Bacteria_Proteobacteriadelta_epsilon_subdivisions_Deltaproteobacteria_MyxococcalesCystobacterineae_Cystobacteraceae_Stigmatella_Stigmatella_aurantiaca_DW4_3_1:0.03264414705933394,(Bacteria_Proteobacteriadelta_epsilon_subdivisions_Deltaproteobacteria_MyxococcalesCystobacterineae_Cystobacteraceae_Cystobacter_Cystobacter_violaceus_Cb_vi76:0.009813212560938034,'Bacteria_Proteobacteria_delta/epsilon_subdivisions_Deltaproteobacteria_Myxococcales_Cystobacterineae_Myxococcaceae_Myxococcus_xanthus_DK_1622':0.036334158891110135):0.01857588223134954[84]):0.12883446570989143[99]):0.030469879980056014[80]):0.10460935678011651[99]):0.06617973213237205[87],((((Ga0172382_106812141:0.002787582167514735,Ga0172377_109713121:0.000001):0.000001[81],Ga0172378_106090261:0.000001):0.0067342239519598834[89],(Ga0172377_102357674:0.0264939916085698,(Ga0172377_101269971:0.06383078920776253,((Ga0172380_107670691:0.027015938907807513,Ga0172381_109256881:0.00870927744834038):0.03225023733874499[98],Bacteria_Proteobacteriadelta_epsilon_subdivisions_Deltaproteobacteria_Desulfuromonadales_Geobacteraceae_Geobacter_Geobacter_lovleyi_SZ_2:0.033923341716854516):0.019558948163010292[92]):0.000001[8]):0.01719258637111576[49]):0.10726176753675709[100],(((Ga0172377_104873781:0.0090242231482347,Ga0172378_104628421:0.021166208645531093):0.025402276671353974[85],((Ga0172377_103791871:0.006071224190193902,Ga0172382_101799842:0.013295537773653887):0.04749435098544019[99],'Bacteria_Proteobacteria_delta/epsilon_subdivisions_Deltaproteobacteria_Desulfuromonadales_Desulfuromonadaceae_Desulfuromonas_acetoxidans_DSM_684':0.023706411643300118):0.028214170167617958[54]):0.026139326579923683[94],(('Bacteria_Proteobacteria_delta/epsilon_subdivisions_Deltaproteobacteria_Desulfuromonadales_Pelobacteraceae_Pelobacter_carbinolicus_DSM_2380':0.04858039142440074,(Ga0172377_109438371:0.10874276579783748,('Bacteria_Proteobacteria_delta/epsilon_subdivisions_Deltaproteobacteria_Desulfuromonadales_Geobacteraceae_Geoalkalibacter_ferrihydriticus_DSM_17813':0.08429638950675189,Ga0172382_100510554:0.0446247609330781):0.02268485578917412[69]):0.004868711073102272[43]):0.025306842920425066[47],((Bacteria_Rokubacteria_Deltaproteobacteria_CG_Delta_01:0.10451814413936855,'Bacteria_Proteobacteria_delta/epsilon_subdivisions_Deltaproteobacteria_Desulfuromonadales_Geobacteraceae_Geopsychrobacter_electrodiphilus_DSM_16401':0.04790198874108986):0.01571313606090019[88],'Bacteria_Proteobacteria_delta/epsilon_subdivisions_Deltaproteobacteria_Desulfuromonadales_Desulfuromonadaceae_Desulfuromusa_kysingii_DSM_7343':0.04863831966083598):0.07397052727610154[100]):0.018425488410656055[71]):0.04762023812874716[94]):0.05526280289716423[85]):0.022577614031731308[22],((((((((Ga0172380_100377901:0.11761480728259466,(((Ga0172382_101650701:0.000001,Ga0172377_109774051:0.000001):0.10305658031865184[100],Bacteria_Proteobacteriadelta_epsilon_subdivisions_Deltaproteobacteria_Desulfobacterales_Desulfobulbaceae_Desulfobulbus_Desulfobulbus_propionicus_DSM_2032:0.07366301630329497):0.047693328234638344[94],(((Ga0172377_100408813:0.000001,(Ga0172378_101888671:0.000001,Ga0172377_110386991:0.000001):0.008024741471233998[99]):0.0949820062902833[100],((Ga0172379_100545311:0.08241098958117599,Bacteria_Proteobacteriadelta_epsilon_subdivisions_Deltaproteobacteria_Desulfobacterales_Desulfobulbaceae_Desulfocapsa_Desulfocapsa_sulfexigens_DSM_10523:0.038405485711879184):0.05052791462667461[90],'Bacteria_Proteobacteria_delta/epsilon_subdivisions_Deltaproteobacteria_Desulfobacterales_Desulfobulbaceae_Desulfotalea_psychrophila_LSv54':0.049561815471635295):0.022892365023632344[64]):0.07116929804249894[100],(Ga0172380_105613631:0.0510200710859392,Ga0172379_106667701:0.04116071054287129):0.041957276606095384[98]):0.028569936347630165[66]):0.0179253145442404[30]):0.021663990324018112[31],(Bacteria_Proteobacteriadelta_epsilon_subdivisions_Deltaproteobacteria_Desulfobacterales_Desulfobulbaceae_Desulfurivibrio_Desulfurivibrio_alkaliphilus_AHT2:0.08129166354759487,(Ga0172380_106017531:0.018015876873521464,((Ga0172379_101812181:0.01711428293272821,(Ga0172381_109337941:0.003305834258473972,Ga0172380_106017511:0.000001):0.0059436859686403665[53]):0.005683800253994953[21],Ga0172380_105031251:0.01755824534663386):0.011392363753849999[78]):0.0875674274759568[99]):0.03683071055186016[97]):0.07788077617481637[97],('Bacteria_Proteobacteria_delta/epsilon_subdivisions_Deltaproteobacteria_Syntrophobacterales_Syntrophobacteraceae_Thermodesulforhabdus_norvegica_DSM_9990':0.19444487964206392,(Ga0172382_103157062:0.07782136955890095,(Bacteria_Proteobacteriadelta_epsilon_subdivisions_Deltaproteobacteria_Syntrophobacterales_Syntrophobacteraceae_Syntrophobacter_Syntrophobacter_fumaroxidans_MPOB:0.036465761949544095,Ga0172379_106756201:0.11110054422020266):0.03374502276409341[55]):0.05029039592630724[82]):0.0717954535724612[75]):0.059891681641212724[33],(Ga0172379_105102231:0.11266222048268348,('Bacteria_Proteobacteria_delta/epsilon_subdivisions_Deltaproteobacteria_Syntrophobacterales_Syntrophaceae_Desulfobacca_acetoxidans_DSM_11109':0.09982998793792808,(Ga0172380_108269781:0.015647338181885573,Ga0172379_106140791:0.03380917317379595):0.08776982338106265[100]):0.04459699023503738[79]):0.02414339697662049[25]):0.021240542945176966[0],(('Bacteria_Proteobacteria_delta/epsilon_subdivisions_Deltaproteobacteria_Syntrophobacterales_Syntrophaceae_Desulfomonile_tiedjei_DCB_1_DSM_6799':0.15933448498080827,((Bacteria_Proteobacteriadelta_epsilon_subdivisions_Deltaproteobacteria_Desulfarculales_Desulfarculaceae_Desulfarculus_Desulfarculus_baarsii_DSM_2075:0.19359626446571632,(Bacteria_Proteobacteria_Deltaproteobacteria_RBG_13_Deltaproteobacteria_43_22:0.09669664913047216,((('Bacteria_Proteobacteria_delta/epsilon_subdivisions_Deltaproteobacteria_Desulfobacterales_Desulfobacteraceae_Desulfatirhabdium_butyrativorans_DSM_18734':0.07548683633077413,('Bacteria_Proteobacteria_delta/epsilon_subdivisions_Deltaproteobacteria_Desulfobacterales_Desulfobacteraceae_Desulforegula_conservatrix_Mb1Pa_DSM_13527':0.10778392226344113,((Bacteria_Proteobacteriadelta_epsilon_subdivisions_Deltaproteobacteria_Desulfobacterales_Desulfobacteraceae_Desulfotignum_Desulfotignum_phosphitoxidans_FiPS_3:0.04605713791706023,(Bacteria_Proteobacteriadelta_epsilon_subdivisions_Deltaproteobacteria_Desulfobacterales_Desulfobacteraceae_Desulfobacula_Desulfobacula_toluolica_Tol2:0.04824063772866216,'Bacteria_Proteobacteria_delta/epsilon_subdivisions_Deltaproteobacteria_Desulfobacterales_Desulfobacteraceae_Desulfobacter_postgatei_2ac9':0.06448571590706731):0.02137268019397931[73]):0.05527837240424427[100],(Bacteria_Proteobacteriadelta_epsilon_subdivisions_Deltaproteobacteria_Desulfobacterales_Desulfobacteraceae_Desulfobacterium_Desulfobacterium_autotrophicum_HRM2:0.026113832424879746,(Ga0172382_100457024:0.002299682641953016,Ga0172377_107416771:0.0028370867582983017):0.028181478313025643[100]):0.07192249271539275[100]):0.1063526282807965[100]):0.037314202876156166[93]):0.030690402013901608[90],(((Ga0172382_100446454:0.11212106609035466,(Bacteria_Proteobacteriadelta_epsilon_subdivisions_Deltaproteobacteria_Desulfobacterales_Desulfobacteraceae_Desulfatibacillum_Desulfatibacillum_alkenivorans_AK_01_Desulfatibacillum_alkenivorans_AK_01:0.06881773342399633,Ga0172377_101648862:0.057352591768451866):0.005523003277266625[24]):0.015401649943763918[22],(((Bacteria_Proteobacteria_Deltaproteobacteria_SG8_13:0.06795100670029264,Bacteria_Proteobacteria_Deltaproteobacteria_RBG_13_Deltaproteobacteria_49_15:0.08272568709863126):0.01950806114528003[17],(Bacteria_Proteobacteria_deltaepsilon_subdivisions_Deltaproteobacteria_Desulfobacterales_Desulfobacteraceae_Candidatus_Magnetoglobus_multicellularis_Araruama:0.09390196257844785,'Bacteria_Proteobacteria_delta/epsilon_subdivisions_Deltaproteobacteria_Desulfobacterales_Desulfobacteraceae_Desulfonema_limicola':0.12301586449967816):0.016262218007473628[21]):0.01020285045180902[7],'Bacteria_Proteobacteria_delta/epsilon_subdivisions_Deltaproteobacteria_Desulfobacterales_Desulfobacteraceae_Desulfosarcina_variabilis':0.05791599484837473):0.018063878562843083[9]):0.021180052553887663[24],Ga0172377_101508221:0.05698299568451448):0.01986622091134027[31]):0.02368832927884945[31],Bacteria_Proteobacteriadelta_epsilon_subdivisions_Deltaproteobacteria_Desulfobacterales_Desulfobacteraceae_Desulfococcus_Desulfococcus_oleovorans_Hxd3:0.09854414336333006):0.07267686670164553[97]):0.03344979476032872[45]):0.012927019927685635[13],'Bacteria_Proteobacteria_delta/epsilon_subdivisions_Deltaproteobacteria_Desulfobacterales_Desulfobacteraceae_Desulfobacterium_anilini_DSM_4660':0.155422648086756):0.024746523501323114[34]):0.023562340688721317[10],Ga0172377_110969491:0.2366254982258571):0.007858444784052843[2]):0.02880343435485333[5],(Bacteria_Proteobacteria_Deltaproteobacteria_SM23_61:0.15586572792308928,(Ga0172379_100073684:0.05651412944671774,((Ga0172382_108021851:0.03650635437450278,(((Ga0172381_109127361:0.05090771817745621,(Ga0172382_101882282:0.04713097630246388,Ga0172377_108867251:0.013669994172697653):0.028976154147883904[99]):0.0352965641322589[61],(Ga0172377_108918111:0.1720736325021024,Ga0172382_100000981:0.042431957065699244):0.03564212423103186[83]):0.04883687940920822[62],(Bacteria_Proteobacteria_Deltaproteobacteria_RBG_19FT_COMBO_Syntrophobacterales_59_10:0.028267431949748012,Ga0172380_108000731:0.023868457394209397):0.028389836544180813[89]):0.009317703316423565[8]):0.016156038140675566[6],('Bacteria_Proteobacteria_delta/epsilon_subdivisions_Deltaproteobacteria_Syntrophobacterales_Syntrophaceae_Syntrophus_aciditrophicus_SB':0.045323562117816074,(Ga0172382_104810651:0.06083055099629764,((Ga0172381_107270331:0.000001,((Ga0172380_101704474:0.000001,(Ga0172381_105386201:0.0034798584097246454,Ga0172380_103418821:0.000001):0.019344391076319134[95]):0.03976160240850479[28],'Bacteria_Proteobacteria_delta/epsilon_subdivisions_Deltaproteobacteria_Syntrophobacterales_Syntrophaceae_Smithella_sp._F21':0.04726180263139357):0.01965611771681841[19]):0.018648041041793295[22],Ga0172382_101290841:0.03925258041004209):0.00970576820142277[7]):0.008586895027469676[6]):0.008099142406954751[6]):0.025452182245214505[56]):0.06627694336063072[99]):0.01937008879182356[33]):0.01261987895862049[8],((Ga0172379_105818451:0.3984871467827191,Ga0172379_106396931:0.19133234733772442):0.061875241243091406[24],(Ga0172380_108846981:0.30796575131261283,'Bacteria_Proteobacteria_delta/epsilon_subdivisions_Deltaproteobacteria_Bdellovibrionales_Bdellovibrionaceae_Bdellovibrio_bacteriovorus_HD100':0.24670756191660415):0.03535843773306935[19]):0.08266553097672347[9]):0.017183375530647638[3],(Bacteria_Proteobacteria_Deltaproteobacteria_RIFCSPLOWO2_02_FULL_Deltaproteobacteria_50_16:0.1662064107121144,Bacteria_Proteobacteria_Deltaproteobacteria_RIFCSPLOWO2_12_FULL_Deltaproteobacteria_60_19:0.1673821253172627):0.08828336034612283[51]):0.022862843322109416[5]):0.016960017456593146[5],((Ga0172380_103355261:0.06811887747965972,('Bacteria_Proteobacteria_delta/epsilon_subdivisions_Deltaproteobacteria_Syntrophobacterales_Syntrophorhabdaceae_Syntrophorhabdus_aromaticivorans_UI':0.03280154073741803,(Ga0172381_105240711:0.039990523108722975,Ga0172382_100281782:0.047588012037024896):0.03097866023375362[81]):0.021807726084392076[57]):0.1719433388957885[100],(Ga0172377_107927151:0.0035394027195234656,(Ga0172382_100035123:0.000001,Ga0172377_109488001:0.006875720283646025):0.01176809187496719[93]):0.18567493588578277[100]):0.037621043600464255[15]):0.021317286669792157[2]):0.011503933817803347[0],(Bacteria_Rokubacteria_Deltaproteobacteria_CG_Delta_03:0.21306960041437595,(((((Ga0172382_103298461:0.10533504562214713,(Ga0172380_104253572:0.022362865479563787,(Ga0172379_106416621:0.06542476607103564,Ga0172380_101954162:0.08571472424758086):0.04388623315880702[90]):0.07189525045306322[94]):0.17480603686878515[100],((Bacteria_Proteobacteriadelta_epsilon_subdivisions_Epsilonproteobacteria_Nautiliales_Nautiliaceae_Caminibacter_Caminibacter_mediatlanticus_TB_2:0.05041951028567704,(Bacteria_Proteobacteriadelta_epsilon_subdivisions_Epsilonproteobacteria_Nautiliales_Nautiliaceae_Nautilia_Nautilia_profundicola_AmH:0.057149825368936646,'Bacteria_Proteobacteria_delta/epsilon_subdivisions_Epsilonproteobacteria_Nautiliales_Nautiliaceae_Lebetimonas_sp._JS032':0.1029180451626841):0.031201854622988634[94]):0.12049643198170035[100],((((((Ga0172380_102195481:0.009572374519655646,(Ga0172378_102374691:0.003998780721041317,Ga0172382_103251111:0.0034534621612132277):0.000001[59]):0.000001[50],Ga0172377_103802491:0.005327788887766083):0.04587200891402876[100],(Ga0172378_104272021:0.04167017112723137,Bacteria_Proteobacteriadelta_epsilon_subdivisions_Epsilonproteobacteriaunclassified_Epsilonproteobacteria_Sulfurovum_Sulfurovum_sp_NBC37_1:0.055729171319346626):0.0378351926989442[82]):0.058157031806075565[100],((((Ga0172381_101812151:0.000001,(Bacteria_Proteobacteria_Epsilonproteobacteria_Campylobacterales_RIFOXYD12_FULL_Sulfuricurvum_44_77:0.010903390171403071,(Ga0172379_102235681:0.02594404793402827,Bacteria_Proteobacteriadelta_epsilon_subdivisions_Epsilonproteobacteria_Campylobacterales_Helicobacteraceae_Sulfuricurvum_Sulfuricurvum_sp_RIFRC_1:0.004851558521571153):0.001351850777063568[25]):0.0024505223748585436[32]):0.010938183665910373[43],(Ga0172378_100578351:0.000001,Ga0172377_100546541:0.011043825566873444):0.0030546702311569085[71]):0.07683792167874204[100],(Ga0172379_103563391:0.028510990390776314,((('Bacteria_Proteobacteria_delta/epsilon_subdivisions_Epsilonproteobacteria_Campylobacterales_Helicobacteraceae_Sulfurimonas_denitrificans_DSM_1251':0.014517754115426218,(Ga0172380_108440471:0.04406289964599264,Ga0172382_108603271:0.000001):0.01902826312612005[32]):0.02408787341581231[38],(Ga0172377_111117531:0.068427286276588,Ga0172381_106140251:0.016803813817045654):0.010074530874701892[34]):0.04938705906773233[67],((Ga0172377_109872191:0.008606050556697387,Ga0172377_101172723:0.000001):0.03401685684723166[14],((Ga0172378_106998901:0.000001,Ga0172377_110948181:0.0037223735562958993):0.05428740447847025[100],Ga0172378_103593831:0.027129631794876374):0.014122675416583075[45]):0.016053691736997777[28]):0.022588776774254526[56]):0.054448540041831084[80]):0.042911422131287846[71],Bacteria_Proteobacteriadelta_epsilon_subdivisions_Epsilonproteobacteria_Campylobacterales_Helicobacteraceae_Thiovulum_Thiovulum_sp_ES:0.18764107338696423):0.03765830005395987[89]):0.030919618112956293[87],(((Ga0172378_103768941:0.1414214875873805,(Bacteria_Proteobacteriadelta_epsilon_subdivisions_Epsilonproteobacteria_Campylobacterales_Campylobacteraceae_Arcobacter_Arcobacter_nitrofigilis_DSM_7299:0.08002359690765148,(Ga0172380_101622302:0.03166025472150302,(Ga0172378_108516661:0.000001,Ga0172382_101767621:0.000001):0.02484379855055785[94]):0.03111788606709709[82]):0.07290394929132349[100]):0.06393429952130036[98],(('Bacteria_Proteobacteria_delta/epsilon_subdivisions_Epsilonproteobacteria_Campylobacterales_Campylobacteraceae_Campylobacter_jejuni_jejuni_NCTC_11168':0.12237041220681366,(Ga0172377_100504344:0.0024753724331993965,Ga0172382_100964624:0.000001):0.11682890661947054[100]):0.04297266140908507[46],('Bacteria_Proteobacteria_delta/epsilon_subdivisions_Epsilonproteobacteria_Campylobacterales_Campylobacteraceae_Sulfurospirillum_barnesii_SES_3':0.000001,(Ga0172377_101187391:0.022604659420693896,Ga0172378_104707761:0.027426218313222783):0.006303842662953585[66]):0.09142816858753022[100]):0.014190922920486848[24]):0.05389178693513941[77],('Bacteria_Proteobacteria_delta/epsilon_subdivisions_Epsilonproteobacteria_Campylobacterales_Helicobacteraceae_Wolinella_succinogenes_DSM_1740':0.0720093397055468,Bacteria_Proteobacteriadelta_epsilon_subdivisions_Epsilonproteobacteria_Campylobacterales_Helicobacteraceae_Helicobacter_Helicobacter_cetorum_MIT_99_5656:0.11716973978314815):0.11096038987763901[100]):0.021168712104647547[34]):0.17850866504956642[100],Bacteria_Proteobacteriadelta_epsilon_subdivisions_Epsilonproteobacteriaunclassified_Epsilonproteobacteria_Nitratiruptor_Nitratiruptor_sp_SB155_2:0.05442067130330486):0.07478084434934029[87]):0.1725222589378137[100]):0.041867412992265596[9],((Bacteria_Proteobacteria_Alphaproteobacteria_Rhodospirillales_Rhodospirillaceae_Rhodospirillum_rubrum_S1_ATCC_11170:0.08583986489500006,(((((((((((Ga0172377_105692421:0.010449425776411392,Ga0172382_100399343:0.0033690978795433146):0.09931219530421753[100],(Bacteria_Proteobacteria_Alphaproteobacteria_Sneathiellales_Sneathiellaceae_Sneathiella_glossodoripedis_JCM_23214:0.15441055216121935,Bacteria_Proteobacteria_Alphaproteobacteria_Kordiimonadales_Kordiimonas_gwangyangensis_DSM_19435:0.14172779199084218):0.017205404452594664[15]):0.03516466194661749[19],(((((((((Bacteria_Proteobacteria_Alphaproteobacteria_Rhodobacterales_Rhodobacteraceae_Catellibacterium_nectariphilum_DSM_15620:0.04551594780752932,Ga0172382_104311641:0.04767988032148596):0.030078815732581088[80],((Bacteria_Proteobacteria_Alphaproteobacteria_Rhodobacterales_Rhodobacteraceae_Pseudorhodobacter_ferrugineus_DSM_5888:0.06521928454613546,((Ga0172380_102820751:0.020002443445135576,(Ga0172377_102939514:0.038137632449581904,Ga0172378_102736843:0.010214224916617276):0.04916361970758398[99]):0.023375320635017793[68],Bacteria_Proteobacteria_Alphaproteobacteria_Rhodobacterales_Rhodobacteraceae_Defluviimonas_Defluviimonas_sp_20V17:0.02855881047802189):0.02006948343442172[31]):0.02076793279148248[37],Bacteria_Proteobacteria_Alphaproteobacteria_Rhodobacterales_Rhodobacteraceae_Haematobacter_missouriensis_CCUG_52307:0.04802890157677364):0.009723336803693527[55]):0.033831640995590107[87],'Bacteria_Proteobacteria_Alphaproteobacteria_Rhodobacterales_Rhodobacteraceae_Maribius_sp._MOLA_401':0.0733691825874141):0.022280211888695334[56],'Bacteria_Proteobacteria_Alphaproteobacteria_Rhodobacterales_Rhodobacteraceae_Roseovarius_sp._217':0.08146963505623983):0.024785493661647617[34],(Bacteria_Proteobacteria_Alphaproteobacteria_Rhodobacterales_Rhodobacteraceae_Celeribacter_Celeribacter_sp_P73_complete_genome:0.06669441534485854,(('Bacteria_Proteobacteria_Alphaproteobacteria_Rhodobacterales_Rhodobacteraceae_Jannaschia_sp._CCS1':0.07736462293426305,Bacteria_Proteobacteria_Alphaproteobacteria_Rhodobacterales_Rhodobacteraceae_Thalassobacter_arenae_DSM_19593:0.051376139082390804):0.019549412924201537[64],((((Bacteria_Proteobacteria_Alphaproteobacteria_Rhodobacterales_Rhodobacteraceae_Oceanicola_granulosus_HTCC2516:0.056169437769135744,Bacteria_Proteobacteria_Alphaproteobacteria_Rhodobacterales_Rhodobacteraceae_Ketogulonigenium_vulgarum_WSH_001:0.05671202280643106):0.02193468149646005[25],Bacteria_Proteobacteria_Alphaproteobacteria_Rhodobacterales_Rhodobacteraceae_Loktanella_vestfoldensis_SKA53:0.06586240701124879):0.03401925743834333[27],((((Bacteria_Proteobacteria_Alphaproteobacteria_Rhodobacterales_Rhodobacteraceae_Salipiger_mucosus_DSM_16094_scaffold_version:0.07788833697553654,Bacteria_Proteobacteria_Alphaproteobacteria_Rhodobacterales_Rhodobacteraceae_Donghicola_xiamenensis_DSM_18339:0.030050650953310942):0.029482808113242776[71],((Bacteria_Proteobacteria_Alphaproteobacteria_Rhodobacterales_Rhodobacteraceae_Wenxinia_marina_DSM_24838:0.05044599896262891,(Ga0172382_102968961:0.04067530546837217,Bacteria_Proteobacteria_Alphaproteobacteria_Rhodobacterales_Rhodobacteraceae_Rubellimicrobium_thermophilum_DSM_16684:0.08885796865256346):0.04794777438203557[100]):0.06680660393167237[99],Bacteria_Proteobacteria_Alphaproteobacteria_Rhodobacterales_Rhodobacteraceae_Citreicella_Citreicella_sp_SE45:0.039487525134595636):0.014906102165741952[19]):0.01630938172562635[7],Bacteria_Proteobacteria_Alphaproteobacteria_Rhodobacterales_Rhodobacteraceae_Sediminimonas_qiaohouensis_DSM_21189:0.08341857432385513):0.01798593281970451[13],(Bacteria_Proteobacteria_Alphaproteobacteria_Rhodobacterales_Rhodobacteraceae_Sedimentitalea_cNanh_4411:0.03625816838605589,(Bacteria_Proteobacteria_Alphaproteobacteria_Rhodobacterales_Rhodobacteraceae_cMeth_4145:0.017223111182004036,Bacteria_Proteobacteria_Alphaproteobacteria_Rhodobacterales_Rhodobacteraceae_cArct_4215:0.05162531931720693):0.007906878001698647[55]):0.019194777724290457[67]):0.017362746455430234[8]):0.008671922535924637[32],('Bacteria_Proteobacteria_Alphaproteobacteria_Rhodobacterales_Rhodobacteraceae_Sulfitobacter_sp._NAS_14.1':0.03019686251876852,Bacteria_Proteobacteria_Alphaproteobacteria_Rhodobacterales_Rhodobacteraceae_Nereida_ignava_DSM_16309:0.07020478031257937):0.032668503348463496[90]):0.02116905634185473[33]):0.01788677420232343[47]):0.010651671794928319[27]):0.012766825219574951[17],'Bacteria_Proteobacteria_Alphaproteobacteria_Rhodobacterales_Rhodobacteraceae_Maritimibacter_sp._HL_12':0.04527853717250885):0.01664614070135917[53],Bacteria_Proteobacteria_Alphaproteobacteria_Rhodobacterales_Rhodobacteraceae_Dinoroseobacter_shibae_DFL_12:0.07462007939839177):0.022575947633002524[69],Bacteria_Proteobacteria_Alphaproteobacteria_Rhodobacterales_Rhodobacteraceae_Actibacterium_mucosum_KCTC_23349:0.04979080500304933):0.08063583437063926[100],(((((Bacteria_Proteobacteria_Alphaproteobacteria_Rhodobacterales_Hyphomonadaceae_Hyphomonas_neptunium_ATCC_15444:0.04890003476919169,Bacteria_Proteobacteria_Alphaproteobacteria_Rhodobacterales_Hyphomonadaceae_Henriciella_marina_DSM_19595:0.1183463139967258):0.028363117058693543[57],Ga0172382_106909551:0.0368924125614174):0.03528247714437294[56],Bacteria_Proteobacteria_Alphaproteobacteria_Rhodobacterales_Hyphomonadaceae_Hirschia_Hirschia_baltica_ATCC_49814:0.14555091605111592):0.020651514408177363[93],(Bacteria_Proteobacteria_Alphaproteobacteria_Rhodobacterales_Hyphomonadaceae_Robiginitomaculum_antarcticum_DSM_21748:0.06634345563011834,Bacteria_Proteobacteria_Alphaproteobacteria_Rhodobacterales_Hyphomonadaceae_Hellea_balneolensis_DSM_19091:0.06297952657368455):0.0768863862520277[100]):0.03658861917312173[88],(Bacteria_Proteobacteria_Alphaproteobacteria_Rhodobacterales_Hyphomonadaceae_Maricaulis_maris_MCS10:0.07531469684794745,(Bacteria_Proteobacteria_Alphaproteobacteria_Rhodobacterales_Hyphomonadaceae_Oceanicaulis_alexandrii_HTCC2633:0.09713216092325272,Bacteria_Proteobacteria_Alphaproteobacteria_Caulobacterales_Caulobacteraceae_Woodsholea_maritima_DSM_17123:0.07035623533983237):0.02451070737446548[87]):0.04236587134733716[97]):0.029640444127267962[75]):0.04599892462291333[87]):0.029752604715462372[6],((Bacteria_Proteobacteria_Alphaproteobacteria_Rhizobiales_Rhodobiaceae_Afifella_pfennigii_DSM_17143:0.08030486508769119,Bacteria_Proteobacteria_Alphaproteobacteria_Rhizobiales_unclassified_Rhizobiales_Bauldia_litoralis_ATCC_35022:0.08446270603092465):0.012116926641152492[22],((('Bacteria_Proteobacteria_Alphaproteobacteria_Rhizobiales_Hyphomicrobiaceae_Devosia_sp._17_2_E_8':0.0314312611457197,(Bacteria_Proteobacteria_Alphaproteobacteria_Rhizobiales_unclassified_Rhizobiales_Vasilyevaea_enhydra_ATCC_23634:0.01378573796527327,Ga0172380_104238391:0.03197165168441973):0.049184302939590197[99]):0.03641936607540286[97],(Bacteria_Proteobacteria_Alphaproteobacteria_Rhizobiales_Hyphomicrobiaceae_Maritalea_myrionectae_DSM_19524:0.11707203244515574,Bacteria_Proteobacteria_Alphaproteobacteria_Rhizobiales_Hyphomicrobiaceae_Cucumibacter_marinus_DSM_18995:0.06516734575695349):0.020184424160536008[51]):0.0408868832627296[81],(((((('Bacteria_Proteobacteria_Alphaproteobacteria_Rhodobacterales_Rhodobacteraceae_Ahrensia_sp._13_GOM_1096m':0.05283616083357767,Bacteria_Proteobacteria_Alphaproteobacteria_Rhizobiales_Phyllobacteriaceae_Hoeflea_Hoeflea_phototrophica_DFL_43:0.03136527774813036):0.038776197856717154[97],Bacteria_Proteobacteria_Alphaproteobacteria_Rhizobiales_Phyllobacteriaceae_Nitratireductor_aquibiodomus_JCM_21793:0.05373624400588639):0.023099647070164764[25],Bacteria_Proteobacteria_Alphaproteobacteria_Rhizobiales_Phyllobacteriaceae_Aquamicrobium_Aquamicrobium_defluvii_W13Z1:0.043696250065946796):0.010188411981588708[11],(((Bacteria_Proteobacteria_Alphaproteobacteria_Rhizobiales_Phyllobacteriaceae_Mesorhizobium_australicum_WSM2073:0.017819084229813154,'Bacteria_Proteobacteria_Alphaproteobacteria_Rhizobiales_Phyllobacteriaceae_Aminobacter_sp._J41':0.020206159817011127):0.00790977362556422[23],(Bacteria_Proteobacteria_Alphaproteobacteria_Rhizobiales_Phyllobacteriaceae_Pseudaminobacter_salicylatoxidans_KCT001:0.04046754601278657,'Bacteria_Proteobacteria_Alphaproteobacteria_Rhizobiales_Phyllobacteriaceae_Chelativorans_sp._BNC1':0.033621977155172456):0.008959344598117536[33]):0.008311759312024769[11],'Bacteria_Proteobacteria_Alphaproteobacteria_Rhizobiales_Phyllobacteriaceae_Aliihoeflea_sp._2WW':0.033779957702233965):0.009113544540356067[6]):0.01282275880665562[19],((Bacteria_Proteobacteria_Alphaproteobacteria_Rhizobiales_Rhizobiaceae_Candidatus_Liberibacter_americanus_Sao_Paulo:0.1318653248464039,Bacteria_Proteobacteria_Alphaproteobacteria_Rhizobiales_unclassified_Rhizobiales_Candidatus_Hodgkinia_cicadicola_Dsem:0.4061076226348481):0.07363270969773295[62],(((Bacteria_Proteobacteria_Alphaproteobacteria_Rhizobiales_Brucellaceae_Brucella_Brucella_abortus_A13334:0.03334637372376337,'Bacteria_Proteobacteria_Alphaproteobacteria_Rhizobiales_Brucellaceae_Pseudochrobactrum_sp._AO18b':0.07228005956271844):0.011720643678432285[46],Bacteria_Proteobacteria_Alphaproteobacteria_Rhizobiales_Bartonellaceae_Bartonella_Bartonella_clarridgeiae_73:0.060496948323067734):0.013043973983121404[39],('Bacteria_Proteobacteria_Alphaproteobacteria_Rhizobiales_Rhizobiaceae_Rhizobium/Agrobacterium_group_Rhizobium_leguminosarum_bv._trifolii_CB782':0.06885475402733165,(Bacteria_Proteobacteria_Alphaproteobacteria_Rhizobiales_Rhizobiaceae_Sinorhizobium_Ensifer_group_Ensifer_meliloti_GR4:0.021853198349326863,((Bacteria_Proteobacteria_Alphaproteobacteria_Rhizobiales_RhizobiaceaeRhizobium_Agrobacterium_group_Agrobacterium_Agrobacterium_sp_H13_3_4:0.044022242140145273,Ga0172380_103660421:0.019505105002735057):0.037186294832225464[98],Bacteria_Proteobacteria_Alphaproteobacteria_Rhizobiales_RhizobiaceaeSinorhizobium_Ensifer_group_Ensifer_Ensifer_adhaerens_OV14:0.010854285304637834):0.010569059005798742[39]):0.007747464304441731[39]):0.012903335925137593[26]):0.017058698656670757[24]):0.01124580271374409[7]):0.007791990698702289[9],'Bacteria_Proteobacteria_Alphaproteobacteria_Rhizobiales_Phyllobacteriaceae_Phyllobacterium_sp._YR531':0.04258893146238796):0.027268726191427728[19]):0.018847656629999765[5]):0.012713799204640885[2]):0.024044211913265112[1],((('Bacteria_Proteobacteria_Alphaproteobacteria_Rhizobiales_Methylocystaceae_Methylopila_sp._M107':0.12341176038632806,(('Bacteria_Proteobacteria_Alphaproteobacteria_Rhizobiales_Beijerinckiaceae_Chelatococcus_sp._GW1':0.05158877795467731,('Bacteria_Proteobacteria_Alphaproteobacteria_Rhizobiales_Bradyrhizobiaceae_Bosea_sp._UNC402CLCol':0.06860534901887938,(Bacteria_Proteobacteria_Alphaproteobacteria_Rhizobiales_Bradyrhizobiaceae_Salinarimonas_rosea_DSM_21201:0.07349292776876792,(Bacteria_Proteobacteria_Alphaproteobacteria_Rhizobiales_Methylobacteriaceae_Methylobacterium_Methylobacterium_extorquens_PA1:0.10354747874346426,'Bacteria_Proteobacteria_Alphaproteobacteria_Rhizobiales_Methylobacteriaceae_Microvirga_sp._WSM3557':0.057622255021362534):0.030097388030381644[58]):0.01281007563573322[56]):0.028284560630754463[31]):0.04960047635605935[99],(('Bacteria_Proteobacteria_Alphaproteobacteria_Rhizobiales_Methylocystaceae_Methylosinus_sp._PW1':0.027202311424178838,(Bacteria_Proteobacteria_Alphaproteobacteria_Rhizobiales_Methylocystaceae_Methylocystis_Methylocystis_sp_SC2:0.011624404279395595,Ga0172380_107372801:0.008748625928650444):0.02185401252645658[76]):0.05404554283199481[96],(((Bacteria_Proteobacteria_Alphaproteobacteria_Rhizobiales_Beijerinckiaceae_Methyloferula_stellata_AR4:0.024324250235878253,Bacteria_Proteobacteria_Alphaproteobacteria_Rhizobiales_Beijerinckiaceae_Methylocapsa_acidiphila_B2:0.0467211349985619):0.00968997176786246[40],(Bacteria_Proteobacteria_Alphaproteobacteria_Rhizobiales_Beijerinckiaceae_Methylocella_Methylocella_silvestris_BL2:0.019287246070454955,Bacteria_Proteobacteria_Alphaproteobacteria_Rhizobiales_Beijerinckiaceae_Beijerinckia_Beijerinckia_indica_subsp_indica_ATCC_9039:0.03352747759581609):0.005461716962093632[24]):0.019467626321209686[42],(((('Bacteria_Proteobacteria_Alphaproteobacteria_Rhizobiales_Bradyrhizobiaceae_Afipia_sp._OHSU_I_C6':0.006203491948888029,Ga0172379_102051252:0.0010785506392085864):0.023551033528899534[83],(Bacteria_Proteobacteria_Alphaproteobacteria_Rhizobiales_Bradyrhizobiaceae_Rhodopseudomonas_palustris_BisB18:0.040833828266193084,Ga0172380_108629261:0.003805749434989014):0.000001[56]):0.020190252070840575[29],Ga0172379_100861316:0.03888541657810407):0.08661554493385992[97],(Ga0172379_101227811:0.021127560091954933,(Ga0172379_103898131:0.002690900238474736,Ga0172380_101187101:0.011645688269131593):0.000001[84]):0.05573907753515339[22]):0.04393109137745732[22]):0.011193568733442127[10]):0.025485108403221268[8]):0.019627157268821804[38]):0.023473487191753684[18],Bacteria_Proteobacteria_Alphaproteobacteria_Rhizobiales_Rhizobiaceae_Kaistia_adipata_DSM_17808:0.08469401947800304):0.020734552356607594[6],(((Bacteria_Proteobacteria_Alphaproteobacteria_Rhodobacterales_Rhodobacteraceae_Stappia_stellulata_DSM_5886:0.058999936221543425,((Bacteria_Proteobacteria_Alphaproteobacteria_Rhodobacterales_Rhodobacteraceae_Labrenzia_alexandrii_DFL_11:0.030327126915678626,Bacteria_Proteobacteria_Alphaproteobacteria_Rhodobacterales_Rhodobacteraceae_Nesiotobacter_exalbescens_DSM_16456:0.09733023356756565):0.01733582330008865[49],Bacteria_Proteobacteria_Alphaproteobacteria_Rhodobacterales_Rhodobacteraceae_Pannonibacter_phragmitetus_DSM_14782:0.060364360558186725):0.032072057839719115[65]):0.05309871639843866[98],((Bacteria_Proteobacteria_Alphaproteobacteria_Rhizobiales_Aurantimonadaceae_Aurantimonas_ureilytica_DSM_18598:0.07040458262144833,(Bacteria_Proteobacteria_Alphaproteobacteria_Rhizobiales_Aurantimonadaceae_Fulvimarina_Fulvimarina_pelagi_HTCC2506:0.1025920656549264,Bacteria_Proteobacteria_Alphaproteobacteria_Rhizobiales_Aurantimonadaceae_Aurantimonas_manganoxydans_SI85_9A1:0.025109172590934037):0.03372138804093172[78]):0.038914815108943124[95],Bacteria_Proteobacteria_Alphaproteobacteria_Rhizobiales_Aurantimonadaceae_Martelella_mediterranea_DSM_17316:0.10577624625437032):0.04220614908154818[61]):0.026632476533410276[16],(('Bacteria_Proteobacteria_Alphaproteobacteria_Rhizobiales_Xanthobacteraceae_Ancylobacter_sp._FA202':0.07586390405761323,Bacteria_Proteobacteria_Alphaproteobacteria_Rhizobiales_Xanthobacteraceae_Azorhizobium_Azorhizobium_caulinodans_ORS_571:0.08434280490422719):0.057673294414591236[70],((((Ga0172379_100346031:0.009994036035834597,Ga0172380_103061641:0.027230280640441418):0.06656123786782597[100],Bacteria_Proteobacteria_Alphaproteobacteria_Rhizobiales_Hyphomicrobiaceae_Hyphomicrobium_nitrativorans_NL23:0.05638868007704012):0.08792344104742744[99],(Bacteria_Proteobacteria_Alphaproteobacteria_Rhizobiales_Methylobacteriaceae_Meganema_perideroedes_DSM_15528:0.15385660066371498,Bacteria_Proteobacteria_Alphaproteobacteria_Rhizobiales_Methylocystaceae_Pleomorphomonas_oryzae_DSM_16300:0.09063377023134134):0.023977805067713742[6]):0.000001[1],'Bacteria_Proteobacteria_Alphaproteobacteria_unclassified_Alphaproteobacteria_Thermopetrobacter_sp._TC1':0.19746617905089225):0.01704426485715338[3]):0.011532638081938273[1]):0.009988372836403414[0]):0.014889452054958063[3]):0.011360156669116162[1],(Bacteria_Proteobacteria_Alphaproteobacteria_Rhizobiales_unclassified_Rhizobiales_Amorphus_coralli_DSM_19760:0.09617680663358241,(Ga0172381_109155061:0.21014065955749617,((Ga0172382_107511121:0.01065864601475175,Ga0172382_100167158:0.000001):0.041459773599499705[34],(Ga0172380_108275631:0.05311418854404604,(Bacteria_Proteobacteria_Alphaproteobacteria_Caulobacterales_Caulobacteraceae_Caulobacter_Caulobacter_segnis_ATCC_21756:0.03758368092584208,(Bacteria_Proteobacteria_Alphaproteobacteria_Caulobacterales_Caulobacteraceae_Asticcacaulis_Asticcacaulis_excentricus_CB_48:0.09971337775362166,(Bacteria_Proteobacteria_Alphaproteobacteria_Caulobacterales_Caulobacteraceae_Brevundimonas_Brevundimonas_subvibrioides_ATCC_15264:0.0638163222859629,(Ga0172382_102503352:0.000001,Ga0172378_107245901:0.000001):0.01774703953735246[81]):0.0165786294547261[69]):0.02138371074386125[68]):0.025007283372473488[62]):0.02845304854463926[27]):0.07486491871968415[99]):0.03743567922368074[17]):0.011638395424854231[2]):0.02869503217889724[3],(((((((Ga0172377_107124061:0.027391241968830027,(Bacteria_Proteobacteria_Alphaproteobacteria_Sphingomonadales_Erythrobacteraceae_Altererythrobacter_ishigakiensis_ATCC_BAA_2084:0.03995587586742788,(Bacteria_Proteobacteria_Alphaproteobacteria_Sphingomonadales_Erythrobacteraceae_Erythrobacter_litoralis_HTCC2594:0.018776940520858876,('Bacteria_Proteobacteria_Alphaproteobacteria_Sphingomonadales_Erythrobacteraceae_Porphyrobacter_sp._AAP82':0.03857888712436219,Bacteria_Proteobacteria_Alphaproteobacteria_Sphingomonadales_Sphingomonadaceae_Citromicrobium_Citromicrobium_sp_JLT1363:0.06835617830523777):0.005965404213070791[45]):0.02536269694238058[75]):0.025631278571971894[84]):0.03728798374553355[59],(Ga0172378_108444191:0.08200398817134946,Bacteria_Proteobacteria_Alphaproteobacteria_Sphingomonadales_Sphingomonadaceae_Sphingopyxis_alaskensis_RB2256:0.0507602505671505):0.005600974289297511[38]):0.016292390867336692[31],Ga0172382_101621501:0.10952777321545648):0.02907629818256474[39],'Bacteria_Proteobacteria_Alphaproteobacteria_Sphingomonadales_Sphingomonadaceae_Blastomonas_sp._AAP53':0.042373814970966706):0.0019029447835414715[27],Ga0172382_104726122:0.06346648810759437):0.013041002553394243[44],((Ga0172382_100667364:0.07914886146016187,'Bacteria_Proteobacteria_Alphaproteobacteria_Sphingomonadales_Sphingomonadaceae_Sandarakinorhabdus_sp._AAP62':0.05016966607067719):0.02342062759948993[88],Ga0172379_100243916:0.07198722398127444):0.015061315069948122[47]):0.09839455325619717[99],((Ga0172379_101675621:0.020072464377911547,Ga0172380_100508711:0.029114521262710635):0.19722101920729784[100],(Ga0172377_110157831:0.3182051404946451,((Ga0172380_10000123155:0.16295851975637543,Ga0172382_100050956:0.11139710377734069):0.0522380930105788[87],Bacteria_Proteobacteria_Alphaproteobacteriaunclassified_Alphaproteobacteria_Micavibrio_Micavibrio_aeruginosavorus_ARL_13:0.1393126033272969):0.04975768619992227[87]):0.06291759542206643[58]):0.06790330554368085[40]):0.02850406352530932[10]):0.03816388223774814[1],((Bacteria_Proteobacteria_Alphaproteobacteria_Rhodospirillales_RIFCSPLOWO2_12_FULL_Rhodospirillales_58_28:0.14873538199364855,(Bacteria_Proteobacteria_Alphaproteobacteria_Rhodospirillales_Rhodospirillaceae_Magnetospirillum_magneticum_AMB_1:0.049390076500663405,Ga0172380_101243644:0.02840753777084437):0.09047355392456158[99]):0.029373734326283873[23],((((((Ga0172377_108898681:0.07910824459113197,(Ga0172378_100577794:0.000001,Ga0172378_106003161:0.000001):0.017404183904016435[49]):0.09926758043267547[58],(((Bacteria_Proteobacteria_Alphaproteobacteria_Rhodospirillales_Acetobacteraceae_Roseomonas_mucosa_ATCC_BAA_692:0.10772798192992994,Bacteria_Proteobacteria_Alphaproteobacteria_Rhodospirillales_Acetobacteraceae_Rubritepida_flocculans_DSM_14296:0.07642980257889942):0.0441409677899669[57],((Bacteria_Proteobacteria_Alphaproteobacteria_Rhodospirillales_Acetobacteraceae_Granulibacter_bethesdensis_CGDNIH1:0.031036538362844812,((((Bacteria_Proteobacteria_Alphaproteobacteria_Rhodospirillales_Acetobacteraceae_Kozakia_baliensis_SR_745:0.02328677395802181,((Bacteria_Proteobacteria_Alphaproteobacteria_Rhodospirillales_Acetobacteraceae_Saccharibacter_floricola_DSM_15669:0.08950842003172443,Bacteria_Proteobacteria_Alphaproteobacteria_Rhodospirillales_Acetobacteraceae_Gluconobacter_oxydans_621H:0.03315948951110448):0.04370131511336384[98],Bacteria_Proteobacteria_Alphaproteobacteria_Rhodospirillales_Acetobacteraceae_Asaia_platycodi_JCM_25414:0.012841086169132598):0.01702629926253829[79]):0.016547763669812365[76],'Bacteria_Proteobacteria_Alphaproteobacteria_Rhodospirillales_Acetobacteraceae_Commensalibacter_sp._MX_MONARCH01':0.12777682571639692):0.010284629112237376[56],Bacteria_Proteobacteria_Alphaproteobacteria_Rhodospirillales_Acetobacteraceae_Gluconacetobacter_Gluconacetobacter_diazotrophicus_PAl_5:0.024847516057342034):0.01306010226653509[58],Bacteria_Proteobacteria_Alphaproteobacteria_Rhodospirillales_Acetobacteraceae_Gluconacetobacter_Gluconacetobacter_xylinus_NBRC_3288:0.03893022012924474):0.032343655526231085[91]):0.044149491781045214[94],(Bacteria_Proteobacteria_Alphaproteobacteria_Rhodospirillales_Acetobacteraceae_Acidiphilium_Acidiphilium_multivorum_AIU301:0.06097204933691147,(Ga0172379_106108691:0.013320453249991981,Bacteria_Proteobacteria_Alphaproteobacteria_Rhodospirillales_Acetobacteraceae_Acidocella_facilis_ATCC_35904:0.011866278231113192):0.06804632063253324[100]):0.0271271099979562[73]):0.03174391406474486[96]):0.06104918900001888[78],Bacteria_Proteobacteria_Alphaproteobacteria_Rhodospirillales_unclassified_Rhodospirillales_Elioraea_tepidiphila_DSM_17972:0.14198156179245736):0.1116884440128052[98]):0.045641327660466136[13],(Ga0172379_100545044:0.018257157991016015,Ga0172380_109111781:0.009590256527710839):0.08799977876082066[100]):0.023606655236485086[6],Bacteria_Proteobacteria_Alphaproteobacteria_Rhodospirillales_Rhodospirillaceae_Inquilinus_limosus_DSM_16000:0.09983446914610417):0.02857503219112889[4],(((Ga0172379_106845441:0.17407589995843287,(Bacteria_Proteobacteria_Alphaproteobacteria_Rhodospirillales_RIFCSPHIGHO2_12_FULL_Alphaproteobacteria_66_14:0.019414393135383623,Bacteria_Proteobacteria_Alphaproteobacteria_Rhodospirillales_unclassified_Rhodospirillales_Reyranella_Reyranella_massiliensis_521_DSM_23428:0.01932362311339597):0.12757742474465594[100]):0.03715970875593966[31],((((Bacteria_Proteobacteria_Alphaproteobacteria_Rickettsiales_Holosporaceae_Holospora_Holospora_undulata_HU1:0.24905434942489846,Bacteria_Proteobacteria_Alphaproteobacteria_RIFCSPHIGHO2_02_FULL_Alphaproteobacteria_42_30:0.09581483467240393):0.0725359049658536[95],((((((Bacteria_Proteobacteria_Alphaproteobacteria_Rickettsiales_Anaplasmataceae_Neorickettsia_sennetsu_Miyayama:0.16873305794376048,Bacteria_Proteobacteria_Alphaproteobacteria_Rickettsiales_Anaplasmataceae_Candidatus_Xenolissoclinum_pacificiensis_L6:0.28191303015841207):0.07853108947944776[97],(Bacteria_Proteobacteria_Alphaproteobacteria_Rickettsiales_Anaplasmataceae_Wolbachieae_Wolbachia_endosymbiont_of_Drosophila_melanogaster:0.13742750342793997,(Bacteria_Proteobacteria_Alphaproteobacteria_Rickettsiales_Anaplasmataceae_Ehrlichia_Ehrlichia_chaffeensis_Osceola:0.08600713567941742,'Bacteria_Proteobacteria_Alphaproteobacteria_Rickettsiales_Anaplasmataceae_Anaplasma_marginale_St._Maries':0.0725593744774371):0.08565677113471182[100]):0.038750060787006824[89]):0.09611290383376536[96],((Bacteria_Proteobacteria_Alphaproteobacteria_Rickettsiales_Rickettsiaceae_Rickettsieae_Rickettsia_conorii_Malish_7:0.13698978227949343,(Bacteria_Proteobacteria_Alphaproteobacteria_Rickettsiales_Candidatus_Midichloria_mitochondrii_IricVA:0.2088530616242945,(Ga0172378_100085298:0.30776172853713035,Bacteria_Proteobacteria_Alphaproteobacteria_RIFCSPLOWO2_02_FULL_Alphaproteobacteria_40_19:0.26188348031525743):0.10924163880729765[98]):0.04511059295640241[39]):0.028497700153010008[48],Ga0172381_109804311:0.28577655996393636):0.023056311457710255[3]):0.04124878721528091[10],((Ga0172378_100995791:0.0883365663502027,Ga0172381_100249015:0.0469347084306575):0.28998250510797785[100],(Ga0172378_100399061:0.14979982251604218,Ga0172381_106073431:0.15651098326355184):0.08884179829758931[99]):0.06524548638547589[24]):0.04776937546518756[8],Ga0172380_106606631:0.43481979038253105):0.023260445240185668[3],Bacteria_Proteobacteria_Alphaproteobacteria_RIFCSPHIGHO2_01_FULL_Alphaproteobacteria_41_14:0.13147080209212714):0.05151781373397801[4]):0.029221234221195047[0],(Bacteria_Proteobacteria_Alphaproteobacteria_Rickettsiales_Rickettsiales_genera_incertae_sedis_Candidatus_Odyssella_thessalonicensis_L13:0.16255789027345413,'Bacteria_Proteobacteria_Alphaproteobacteria_unclassified_Alphaproteobacteria_SAR11_cluster_Candidatus_Pelagibacter_sp._IMCC9063':0.4011299787616629):0.032082371301984214[6]):0.06856783046757098[4],'Bacteria_Proteobacteria_Alphaproteobacteria_Rhodospirillales_Rhodospirillaceae_Dongia_sp._URHE0060':0.09619096922496517):0.02846948994856957[0]):0.027937877406725153[1],((Bacteria_Proteobacteria_Alphaproteobacteria_Rhodospirillales_Rhodospirillaceae_Azospirillum_irakense_DSM_11586:0.12312135232376376,Bacteria_Proteobacteria_Alphaproteobacteria_Rhodospirillales_Rhodospirillaceae_Azospirillum_amazonense_CBAmc:0.058976803013329526):0.06898908939681281[94],((Bacteria_Proteobacteria_Alphaproteobacteria_Rhodospirillales_Rhodospirillaceae_Fodinicurvata_sediminis_DSM_21159:0.09839028747995027,Bacteria_Proteobacteria_Alphaproteobacteria_Rhodospirillales_Rhodospirillaceae_Rhodovibrio_salinarum_DSM_9154:0.1278670539654465):0.04319456920408005[71],(Bacteria_Proteobacteria_Alphaproteobacteria_unclassified_Alphaproteobacteria_Geminicoccus_roseus_DSM_18922:0.2526381632456163,Ga0172382_100623204:0.10064098045668501):0.02661117361011822[7]):0.06025751976872051[25]):0.034819036415517424[8]):0.017813964587132247[0]):0.015329786992857475[0],(Bacteria_Proteobacteria_Alphaproteobacteria_Alpha_proteobacterium_IMCC1322:0.12201376519781126,((Bacteria_Proteobacteria_Alphaproteobacteria_Rhodospirillales_Rhodospirillaceae_Thalassobaculum_salexigens_DSM_19539:0.012330143177603503,Bacteria_Proteobacteria_Alphaproteobacteria_Rhodospirillales_Rhodospirillaceae_Candidatus_Endolissoclinum_faulkneri_L5:0.11445947212288043):0.07633003069543243[100],Bacteria_Proteobacteria_Alphaproteobacteria_Rhodospirillales_Rhodospirillaceae_Nisaea_denitrificans_DSM_18348:0.055452522716437525):0.02888925886417626[81]):0.057454074167560876[94]):0.031120891499021308[0]):0.033257955811826445[0]):0.04293242463952085[2],(Bacteria_Proteobacteria_Alphaproteobacteria_Rhodospirillales_Rhodospirillaceae_Novispirillum_itersonii_ATCC_12639:0.06133442662118016,Ga0172382_101177093:0.06262553531802872):0.05127289048022554[99]):0.03325540009778383[3],(Bacteria_Proteobacteria_Alphaproteobacteria_Rhizobiales_Methylocystaceae_Terasakiella_pusilla_DSM_6293:0.14264981319817815,Bacteria_Proteobacteria_Alphaproteobacteria_Kiloniellales_Kiloniellaceae_Kiloniella_laminariae_DSM_19542:0.1319839481113454):0.08438351690465629[80]):0.021186683606535528[18],Ga0172381_103822321:0.19367142728595388):0.033506511564378894[14]):0.12482401684179045[69],Bacteria_Proteobacteria_Alphaproteobacteria_Magnetococcales_Magnetococcaceae_Magnetococcus_sp_MC_1:0.20530966683849572):0.05752208712734497[61]):0.02133263529220253[4],((('Bacteria_Proteobacteria_Zetaproteobacteria_Mariprofundales_Mariprofundaceae_Mariprofundus_sp._EKF_M39':0.053564949197228096,(Bacteria_Proteobacteria_Zetaproteobacteria_zeta_proteobacterium_SCGC_AB_137_J06:0.030713236093377283,(((Bacteria_Proteobacteria_Zetaproteobacteria_zeta_proteobacterium_SCGC_AB_133_G06:0.022222736202098137,Bacteria_Proteobacteria_Zetaproteobacteria_zeta_proteobacterium_SCGC_AB_137_C09:0.006282805033963612):0.034455500091343794[99],Bacteria_Proteobacteria_Zetaproteobacteria_zeta_proteobacterium_SCGC_AB_137_I08:0.030335520137629857):0.021408146403578243[95],Bacteria_Proteobacteria_Zetaproteobacteria_Zetaproteobacteria_bacterium_TAG_1:0.0687805292506809):0.011546589683721908[42]):0.027381705460093997[96]):0.02913870692628473[100],((Bacteria_Proteobacteria_Zetaproteobacteria_zeta_proteobacterium_SCGC_AC_673_N02:0.0048018705009718055,(Bacteria_Proteobacteria_Zetaproteobacteria_zeta_proteobacterium_SCGC_AB_604_B04:0.000001,Bacteria_Proteobacteria_Zetaproteobacteria_zeta_proteobacterium_SCGC_AC_673_B17:0.000001):0.000001[29]):0.07893450531511226[100],((Bacteria_Proteobacteria_Zetaproteobacteria_zeta_proteobacterium_SCGC_AB_604_O16:0.000001,Bacteria_Proteobacteria_Zetaproteobacteria_zeta_proteobacterium_SCGC_AC_673_C02:0.000001):0.022695542421419024[100],Bacteria_Proteobacteria_Zetaproteobacteria_zeta_proteobacterium_SCGC_AC_675_C07:0.004795298605340115):0.03517915182929121[100]):0.041542043602364576[85]):0.15015811839187787[100],((Bacteria_Proteobacteria_Gammaproteobacteria_Acidithiobacillales_Thermithiobacillaceae_Thermithiobacillus_tepidarius_DSM_3134:0.08826396200352793,(Ga0172381_100013865:0.006723220717291589,((Bacteria_Proteobacteria_Gammaproteobacteria_Acidithiobacillales_Acidithiobacillaceae_Acidithiobacillus_Acidithiobacillus_ferrivorans_SS3:0.007729654515450601,Ga0172379_101792053:0.003293070203948645):0.013985609197666893[95],Ga0172377_111113401:0.040861688802249496):0.003153363137184062[45]):0.09965045380691073[100]):0.09597022855780901[100],(Bacteria_Proteobacteria_Gammaproteobacteria_Chromatiales_Chromatiaceae_Nitrosococcus_oceani_C_107_ATCC_19707:0.1458436386631985,(((Ga0172382_101576884:0.06587002372438722,Ga0172382_107352111:0.023312550753315175):0.050629543726117276[25],(((('Bacteria_Proteobacteria_Gammaproteobacteria_Thiotrichales_Thiotrichaceae_Thiomargarita_sp._Thio36':0.17060721820976266,Ga0172382_101434241:0.14092213971258882):0.0045550194078747275[6],(Bacteria_Proteobacteria_Gammaproteobacteria_RIFCSPLOWO2_02_FULL_Gammaproteobacteria_61_13:0.0674473637491344,((Ga0172379_101420433:0.09593842735660818,((Ga0172379_101524831:0.05377303805382905,Bacteria_Proteobacteria_Gammaproteobacteria_RBG_16_Gammaproteobacteria_37_9:0.09834143053378863):0.06462505328945412[100],Ga0172379_106350101:0.11852193525107557):0.055763491127822196[99]):0.05631710695072245[99],((Ga0172380_104148551:0.14028914112858626,(Bacteria_Proteobacteria_Gammaproteobacteria_Legionellales_Coxiellaceae_Diplorickettsia_massiliensis_20B:0.06220595928845807,Bacteria_Proteobacteria_Gammaproteobacteria_Legionellales_Coxiellaceae_Rickettsiella_Rickettsiella_grylli:0.03846706331115746):0.15159435180508485[100]):0.03286894043486166[81],Bacteria_Proteobacteria_Gammaproteobacteria_RIFCSPLOWO2_02_FULL_Gammaproteobacteria_38_11:0.47509305933426527):0.02484215440229276[55]):0.036477902550072105[70]):0.05172540990579266[77]):0.015900866818323145[26],(Bacteria_Proteobacteria_Gammaproteobacteria_Acidithiobacillales_SM1_46:0.16485105702992175,(Ga0172377_110549181:0.04597713659847846,Ga0172377_100853324:0.08272844041300065):0.0074171008499943625[30]):0.028699989081372834[53]):0.024045146040338583[23],((Ga0172382_104505631:0.08300981553518083,((Bacteria_Proteobacteria_Gammaproteobacteria_unclassified_Gammaproteobacteria_Dechloromarinus_chlorophilus_NSS:0.10072244028028177,((Bacteria_Proteobacteria_Gammaproteobacteria_Thiotrichales_Thiotrichaceae_Thiothrix_flexilis_DSM_14609:0.2047530806023925,Bacteria_Proteobacteria_Gammaproteobacteria_Thiotrichales_Thiotrichaceae_Leucothrix_mucor_DSM_2157:0.08233305389758172):0.05839395561620897[62],(Bacteria_Proteobacteria_Gammaproteobacteria_Thiotrichales_Piscirickettsiaceae_Cycloclasticus_Cycloclasticus_sp_P1:0.11891207576193175,(Bacteria_Proteobacteria_Gammaproteobacteria_Methylococcales_Methylococcaceae_Methylomarinum_vadi_IT_4:0.07623851476554577,(((Ga0172380_103677691:0.001727968818235226,Ga0172377_108455311:0.01205130650183861):0.013426342132718538[99],(Ga0172378_103152142:0.05111729350664307,Bacteria_Proteobacteria_Gammaproteobacteria_Methylococcales_Methylococcaceae_Methylomonas_mecanica_MC09:0.020652472108623865):0.010128696928566772[69]):0.019030002979110172[75],((Ga0172380_102730791:0.04602543857897423,('Bacteria_Proteobacteria_Gammaproteobacteria_Methylococcales_Methylococcaceae_Methylobacter_tundripaludum_21/22':0.014652889974194228,((Bacteria_Proteobacteria_Gammaproteobacteria_Methylococcales_Methylococcaceae_Methylovulum_miyakonense_HT12:0.0773113892692221,Ga0172379_102634901:0.09789560324748647):0.04219155806301167[68],Ga0172378_103051332:0.06572291256649088):0.01870138148507161[20]):0.01572402644823212[22]):0.013335720216811175[28],Bacteria_Proteobacteria_Gammaproteobacteria_Methylococcales_Methylococcaceae_Methylosarcina_lacus_LW14:0.03346248454757328):0.020390373326321765[44]):0.03347182273866789[55]):0.04092617314856417[67]):0.037556221090072395[57]):0.011078157759001783[14]):0.02775846519373415[21],((((((((Ga0172377_108285041:0.009862122740454282,Ga0172378_108552201:0.0025555919008581895):0.043564707743132924[91],(Ga0172377_111173671:0.001293182139477267,(Ga0172377_105379391:0.05841973326335026,(Ga0172382_106427371:0.02597263649429493,Ga0172382_107513151:0.000001):0.026302825266562913[15]):0.006940791430340099[14]):0.014662220160715389[16]):0.030606650922041734[31],((Ga0172382_107592501:0.03653053185769961,((((Bacteria_Proteobacteria_Gammaproteobacteria_Pseudomonadales_RIFCSPLOWO2_02_FULL_Pseudomonas_63_210:0.09042376361511195,(Ga0172378_109275231:0.13780372307575917,Bacteria_Proteobacteria_Gammaproteobacteria_Pseudomonadales_PseudomonadaceaeAzotobacter_group_Azotobacter_Azotobacter_vinelandii_CA6:0.04227372616174652):0.024503540289743775[36]):0.010333365174420628[7],Bacteria_Proteobacteria_Gammaproteobacteria_Pseudomonadales_Pseudomonadaceae_Pseudomonas_Pseudomonas_aeruginosa_B136_33:0.030451175118450635):0.021936166585848405[16],(Ga0172382_107513481:0.000001,Ga0172378_102138711:0.000001):0.03696800568517844[98]):0.0176295859417972[7],(Ga0172378_104980232:0.000001,Ga0172382_108858131:0.0037890942395684135):0.029004488476780832[86]):0.000001[1]):0.006808560123384044[3],Ga0172380_101756281:0.04424446743678612):0.019542092871290162[8]):0.0333043887853095[31],Ga0172377_108534661:0.052301882530731536):0.04598641872988152[41],((((Bacteria_Proteobacteria_Gammaproteobacteria_Oceanospirillales_Hahellaceae_Hahella_chejuensis_KCTC_2396:0.11786673397816116,Bacteria_Proteobacteria_Gammaproteobacteria_Oceanospirillales_Hahellaceae_Zooshikella_ganghwensis_DSM_15267:0.07961359276148183):0.026056662820170384[30],(Bacteria_Proteobacteria_Gammaproteobacteriaunclassified_Gammaproteobacteria_Simiduia_Simiduia_agarivorans_SA1:0.08164400078401624,('Bacteria_CP_Tectomicrobia_Candidatus_Entotheonella_sp._TSY2':0.03397966407836828,Bacteria_Proteobacteria_Gammaproteobacteria_Oceanospirillales_Hahellaceae_Endozoicomonas_montiporae_LMG_24815:0.020583658809806504):0.06423358720555239[100]):0.022933813293761762[17]):0.010732681644887165[4],Bacteria_Proteobacteria_Gammaproteobacteria_Oceanospirillales_Oceanospirillaceae_Balneatrix_alpica_DSM_16621:0.10550898560830868):0.023318826145510396[4],(Ga0172377_102528351:0.14333396206605364,(('Bacteria_Proteobacteria_Gammaproteobacteria_Alteromonadales_Alteromonadaceae_Alteromonas_sp._S89':0.07488440295066745,(((Bacteria_Proteobacteria_Gammaproteobacteria_unclassified_Gammaproteobacteria_OMG_group_OM60_clade_Congregibacter_litoralis_KT71:0.04887120650298815,Bacteria_Proteobacteria_Gammaproteobacteria_Alteromonadales_Alteromonadaceae_Haliea_salexigens_DSM_19537:0.031993536504575815):0.0319164236871714[68],Bacteria_Proteobacteria_Gammaproteobacteria_gamma_proteobacterium_NOR51_B:0.059352243752213596):0.04540047610638798[96],((Bacteria_Proteobacteria_Gammaproteobacteria_unclassified_Gammaproteobacteria_Spongiibacter_tropicus_DSM_19543:0.029391281873277997,Bacteria_Proteobacteria_Gammaproteobacteria_Alteromonadales_Alteromonadaceae_Melitea_salexigens_DSM_19753:0.04121944641465625):0.04710906749374111[100],(Ga0172382_101805471:0.05024987760875188,Bacteria_Proteobacteria_Gammaproteobacteria_Pseudomonadales_unclassified_Pseudomonadales_Dasania_marina_DSM_21967:0.0767424739168785):0.035971845885335973[90]):0.012547418037796021[44]):0.043450763278467974[79]):0.011016545327779514[13],(((Ga0172377_106496531:0.0762319115417407,Ga0172382_107618071:0.06048458238835153):0.018910567350065577[68],Bacteria_Proteobacteria_Gammaproteobacteria_unclassified_Gammaproteobacteria_Porticoccus_hydrocarbonoclasticus_MCTG13d:0.04231142813257183):0.02662345264335375[61],((Bacteria_Proteobacteria_Gammaproteobacteria_Alteromonadales_Alteromonadales_genera_incertae_sedis_Gilvimarinus_chinensis_DSM_19667:0.05586475192125029,((Bacteria_Proteobacteria_Gammaproteobacteria_Alteromonadales_Alteromonadaceae_Saccharophagus_degradans_2_40:0.04918107797294846,('Bacteria_Proteobacteria_Gammaproteobacteria_Pseudomonadales_B._setacea_BS12':0.020561897344248514,Bacteria_Proteobacteria_Gammaproteobacteria_Alteromonadales_Alteromonadales_genera_incertae_sedis_Teredinibacter_turnerae_T7902:0.0590558809309889):0.04829328583099812[96]):0.02796001135316084[65],Bacteria_Proteobacteria_Gammaproteobacteria_Pseudomonadales_Pseudomonadaceae_Cellvibrio_Cellvibrio_japonicus_Ueda107:0.08506922257035265):0.014577830927994473[21]):0.028135527016689643[38],Bacteria_Proteobacteria_Gammaproteobacteria_Alteromonadales_Alteromonadaceae_Marinimicrobium_agarilyticum_DSM_16975:0.07655560897586122):0.022774165637387433[12]):0.005343006792088101[3]):0.017681385526965965[17]):0.03084163277629326[27]):0.008670081274583907[3]):0.011027092131347338[1],((Bacteria_Proteobacteria_Gammaproteobacteria_Oceanospirillales_Alcanivoracaceae_Alcanivorax_borkumensis_SK2:0.08400730115898325,Ga0172382_100773173:0.09433021568426758):0.05796292522484814[96],((Ga0172380_101334541:0.11478252383210474,Bacteria_Proteobacteria_Gammaproteobacteria_Oceanospirillales_Oceanospirillales_bacterium_SCGC_AAA298_N10:0.258371727477801):0.05553760238610961[38],((Bacteria_Proteobacteria_Gammaproteobacteria_Alteromonadales_Alteromonadaceae_Marinobacterium_litorale_DSM_23545:0.10161846090205273,((Bacteria_Proteobacteria_Gammaproteobacteria_Oceanospirillales_Oceanospirillaceae_Marinomonas_mediterranea_MMB_1:0.10568048610486969,(Bacteria_Proteobacteria_Gammaproteobacteria_Oceanospirillales_Oceanospirillaceae_Bermanella_Bermanella_marisrubri_RED65:0.0693827047450224,(Bacteria_Proteobacteria_Gammaproteobacteria_Oceanospirillales_Oceanospirillaceae_Thalassolituus_Thalassolituus_oleivorans_R6_15:0.05477603107622997,Bacteria_Proteobacteria_Gammaproteobacteria_Oceanospirillales_Oceanospirillaceae_Oceanobacter_kriegii_DSM_6294:0.03808521316261526):0.02962359784206825[95]):0.021693973943529343[56]):0.03152079722520451[40],(Bacteria_Proteobacteria_Gammaproteobacteria_Oceanospirillales_Oceanospirillaceae_Oceanospirillum_maris_DSM_6286:0.09682344741409032,(Bacteria_Proteobacteria_Gammaproteobacteria_Oceanospirillales_Oceanospirillaceae_Neptunomonas_japonica_DSM_18939:0.04715252686127114,Bacteria_Proteobacteria_Gammaproteobacteria_Oceanospirillales_Oceanospirillaceae_Amphritea_japonica_ATCC_BAA_1530:0.05938510427839905):0.015372516655564716[85]):0.028709144916377216[46]):0.011979051865939283[10]):0.017005591999752045[12],((((Bacteria_Proteobacteria_Gammaproteobacteria_Oceanospirillales_Halomonadaceae_Carnimonas_nigrificans_ATCC_BAA_78:0.04076316701167837,(Bacteria_Proteobacteria_Gammaproteobacteria_Oceanospirillales_Halomonadaceae_Zymobacter_group_Zymobacter_palmae_DSM_10491:0.04711557395263988,Bacteria_Proteobacteria_Gammaproteobacteria_Oceanospirillales_Halomonadaceae_Halotalea_alkalilenta_DSM_17697:0.01783795678570943):0.015389548214939097[53]):0.041891643247462085[96],(Bacteria_Proteobacteria_Gammaproteobacteria_Oceanospirillales_Halomonadaceae_Cobetia_marina_KMM_296:0.057549561879120414,((Ga0172382_103187961:0.04802711366966683,(Ga0172382_107247891:0.06209731977334787,Bacteria_Proteobacteria_Gammaproteobacteria_Oceanospirillales_Halomonadaceae_Halomonas_Halomonas_elongata_DSM_2581:0.04009714623442573):0.010953279028669272[31]):0.025096285785763506[49],(Bacteria_Proteobacteria_Gammaproteobacteria_Oceanospirillales_Halomonadaceae_Chromohalobacter_salexigens_1H11_DSM_3043:0.0410521418991765,Bacteria_Proteobacteria_Gammaproteobacteria_Oceanospirillales_Halomonadaceae_Kushneria_aurantia_DSM_21353:0.09122025348718754):0.03235683053843852[55]):0.02702162237606931[79]):0.03261980895909922[75]):0.04572308791026858[92],(Bacteria_Proteobacteria_Gammaproteobacteria_Oceanospirillales_Oceanospirillaceae_Marinospirillum_insulare_DSM_21763:0.1052070267685905,((Bacteria_Proteobacteria_Gammaproteobacteria_Pseudomonadales_Moraxellaceae_Perlucidibaca_piscinae_DSM_21586:0.09251544252211819,((Bacteria_Proteobacteria_Gammaproteobacteria_Pseudomonadales_Moraxellaceae_Alkanindiges_illinoisensis_DSM_15370:0.0731127908104865,(Bacteria_Proteobacteria_Gammaproteobacteria_Pseudomonadales_Moraxellaceae_Acinetobacter_baumannii_AB30:0.036963450497510486,((Ga0172378_109299391:0.000001,Ga0172377_108230951:0.000001):0.000001[99],Ga0172378_107764771:0.000001):0.03436627991821117[97]):0.032223314931907776[96]):0.040330040155709845[96],(Bacteria_Proteobacteria_Gammaproteobacteria_Pseudomonadales_Moraxellaceae_Moraxella_Moraxella_Moraxella_catarrhalis_25240:0.05480420650086071,(Bacteria_Proteobacteria_Gammaproteobacteria_Pseudomonadales_Moraxellaceae_Enhydrobacter_Enhydrobacter_aerosaccus_SK60:0.07318759631212801,Bacteria_Proteobacteria_Gammaproteobacteria_Pseudomonadales_Moraxellaceae_Psychrobacter_cryohalolentis_K5:0.08445769240787726):0.034838708192483914[87]):0.07333577149788084[100]):0.03874440650574762[69]):0.0879899707584686[100],(((Bacteria_Proteobacteria_Gammaproteobacteria_Alteromonadales_Shewanellaceae_Shewanella_oneidensis_MR_1:0.028216871631728146,(Ga0172380_107991291:0.000001,Ga0172382_103681431:0.000001):0.02399653038288463[100]):0.08896948825397022[100],Bacteria_Proteobacteria_Gammaproteobacteria_Alteromonadales_Moritellaceae_Moritella_marina_ATCC_15381:0.11166004953784059):0.022329656034193235[58],(((Bacteria_Proteobacteria_Gammaproteobacteria_Aeromonadales_Aeromonadaceae_Oceanimonas_Oceanimonas_sp_GK1:0.07932278554111516,((((Bacteria_Proteobacteria_Gammaproteobacteria_Aeromonadales_Succinivibrionaceae_WG_1_Wallaby_Group_1_isolate:0.07397461459643218,Bacteria_Proteobacteria_Gammaproteobacteria_Aeromonadales_Succinivibrionaceae_Succinimonas_amylolytica_DSM_2873:0.14519755018746627):0.057341323652171816[94],(Bacteria_Proteobacteria_Gammaproteobacteria_Aeromonadales_Succinivibrionaceae_Succinatimonas_Succinatimonas_hippei_YIT_12066_S_hippeiYIT12066_1_0_Cont66_1:0.11560690638192961,(Bacteria_Proteobacteria_Gammaproteobacteria_Aeromonadales_Succinivibrionaceae_Succinivibrio_dextrinosolvens_ACV_10:0.0826128103748962,Bacteria_Proteobacteria_Gammaproteobacteria_Aeromonadales_Succinivibrionaceae_Anaerobiospirillum_succiniciproducens_DSM_6400:0.07616735863525914):0.03241912498021726[69]):0.06371398575767406[98]):0.09146463565828755[100],Bacteria_Proteobacteria_Gammaproteobacteria_Aeromonadales_Aeromonadaceae_Tolumonas_Tolumonas_auensis_DSM_9187:0.05683460888412872):0.05036829092698447[95],(Bacteria_Proteobacteria_Gammaproteobacteria_Aeromonadales_Aeromonadaceae_Aeromonas_Aeromonas_hydrophila_AL09_71:0.01245957016834165,Ga0172380_101986041:0.000795):0.05459715930426112[100]):0.03472518301739003[91]):0.03560386822335193[82],Bacteria_Proteobacteria_Gammaproteobacteria_Alteromonadales_Ferrimonadaceae_Ferrimonas_Ferrimonas_balearica_DSM_9799:0.1044220613995459):0.021826866295493907[54],((Bacteria_Proteobacteria_Gammaproteobacteria_Alteromonadales_Psychromonadaceae_Psychromonas_Psychromonas_ingrahamii_37:0.11724965501094076,(((Bacteria_Proteobacteria_Gammaproteobacteria_Alteromonadales_Alteromonadaceae_Gayadomonas_joobiniege_G7:0.06954383684065402,Bacteria_Proteobacteria_Gammaproteobacteria_Alteromonadales_Alteromonadaceae_Catenovulum_agarivorans_YM01:0.009699825589068567):0.08885489401574542[100],(Bacteria_Proteobacteria_Gammaproteobacteria_Alteromonadales_Colwelliaceae_Colwellia_psychrerythraea_34H:0.10556796644859379,((Bacteria_Proteobacteria_Gammaproteobacteria_Alteromonadales_Pseudoalteromonadaceae_Pseudoalteromonas_atlantica_T6c:0.03358736727617284,((Bacteria_Proteobacteria_Gammaproteobacteria_Alteromonadales_Alteromonadaceae_Aestuariibacter_salexigens_DSM_15300:0.0674001718986803,(Bacteria_Proteobacteria_Gammaproteobacteria_Alteromonadales_Alteromonadaceae_Alteromonas_Alteromonas_macleodii_Black_Sea_11:0.02971814585420951,Bacteria_Proteobacteria_Gammaproteobacteria_Alteromonadales_Alteromonadaceae_Salinimonas_chungwhensis_DSM_16280:0.07919167753376577):0.028364159234114616[57]):0.05305168015487727[92],Bacteria_Proteobacteria_Gammaproteobacteria_Alteromonadales_Alteromonadaceae_Glaciecola_Glaciecola_nitratireducens_FR1064:0.04226016532577681):0.0195810057022765[47]):0.09251746108563719[100],Bacteria_Proteobacteria_Gammaproteobacteria_Alteromonadales_Alteromonadaceae_Agarivorans_albus_MKT_106:0.07281787535107354):0.044415932207642506[72]):0.007798529076337601[19]):0.03218351217403903[31],((Ga0172378_107880121:0.07600466112148574,Bacteria_Proteobacteria_Gammaproteobacteria_Alteromonadales_Idiomarinaceae_Idiomarina_loihiensis_L2TR:0.016052811496815256):0.09185110254427009[100],Bacteria_Proteobacteria_Gammaproteobacteria_Alteromonadales_Pseudoalteromonadaceae_Algicola_sagamiensis_DSM_14643:0.0892693318318174):0.035454509714412996[55]):0.02075472894581676[53]):0.02240932148974606[54],((Bacteria_Proteobacteria_Gammaproteobacteria_Vibrionales_Vibrionaceae_Salinivibrio_costicola_costicola_ATCC_33508:0.13708851232074393,(((Ga0172382_101379131:0.05326785328514294,(Bacteria_Proteobacteria_Gammaproteobacteria_Vibrionales_Vibrionaceae_Vibrio_Vibrio_anguillarum_775_2:0.03385434426117229,Bacteria_Proteobacteria_Gammaproteobacteria_Vibrionales_Vibrionaceae_Candidatus_Photodesmus_katoptron_Akat1:0.16146037299015426):0.018551260380752943[56]):0.030159007832825324[69],Bacteria_Proteobacteria_Gammaproteobacteria_Vibrionales_Vibrionaceae_Vibrio_fischeri_MJ11_I:0.0732970339207899):0.02770491703374045[71],Bacteria_Proteobacteria_Gammaproteobacteria_Vibrionales_Vibrionaceae_Photobacterium_profundum_SS9:0.04525446562544655):0.022192771003969547[49]):0.04046494144489543[94],((Bacteria_Proteobacteria_Gammaproteobacteria_Alteromonadales_Alteromonadaceae_Alishewanella_Alishewanella_agri_BL06:0.15680795103661893,Bacteria_Proteobacteria_Gammaproteobacteriaunclassified_Gammaproteobacteria_Gallaecimonas_Gallaecimonas_xiamenensis_3_C_1:0.05361477515092972):0.03699887700924798[83],((((Bacteria_Proteobacteria_Gammaproteobacteria_Enterobacteriales_Enterobacteriaceae_Hafnia_alvei_FB1:0.01291751318946055,(Bacteria_Proteobacteria_Gammaproteobacteria_Enterobacteriales_Enterobacteriaceae_Buttiauxella_agrestis_MCE:0.018227597557048725,((((Bacteria_Proteobacteria_Gammaproteobacteria_Enterobacteriales_Enterobacteriaceae_Klebsiella_Klebsiella_oxytoca_HKOPL1:0.006193753628581433,Bacteria_Proteobacteria_Gammaproteobacteria_Enterobacteriales_Enterobacteriaceae_Leclercia_Leclercia_adecarboxylata_Leclerc_1783_ATCC_23216_2:0.000001):0.0036069822388000716[53],((((((Bacteria_Proteobacteria_Gammaproteobacteria_Enterobacteriales_Enterobacteriaceae_Escherichia_coli_K12__W3110:0.002264213665597925,Bacteria_Proteobacteria_Gammaproteobacteria_Enterobacteriales_Enterobacteriaceae_Shigella_flexneri_2003036:0.004883582649010343):0.030318169723131394[99],Bacteria_Proteobacteria_Gammaproteobacteria_Enterobacteriales_Enterobacteriaceae_Salmonella_Salmonella_enterica_Enterica_sv_Heidelberg_41578:0.007443613996652942):0.009145829673216532[66],Bacteria_Proteobacteria_Gammaproteobacteria_Enterobacteriales_Enterobacteriaceae_Citrobacter_Citrobacter_rodentium_ICC168:0.022680710372304347):0.015238668851411674[71],(((Bacteria_Proteobacteria_Gammaproteobacteria_Enterobacteriales_Enterobacteriaceae_Erwinia_Erwinia_amylovora_CFBP1430:0.04854091309832942,Bacteria_Proteobacteria_Gammaproteobacteria_Enterobacteriales_Enterobacteriaceae_Cronobacter_Cronobacter_sakazakii_CMCC_45402:0.015736666983846348):0.0042906772745556765[20],Bacteria_Proteobacteria_Gammaproteobacteria_Enterobacteriales_Enterobacteriaceae_Trabulsiella_Trabulsiella_guamensis_ATCC_49490:0.03386667088726325):0.014233796496267992[27],(Bacteria_Proteobacteria_Gammaproteobacteria_Enterobacteriales_Enterobacteriaceae_Enterobacter_Enterobacter_cloacae_SCF1:0.02405773493653962,Bacteria_Proteobacteria_Gammaproteobacteria_Enterobacteriales_Enterobacteriaceae_Kosakonia_radicincitans_UMEnt0112:0.022606765398557105):0.015543760783315097[53]):0.000001[7]):0.012967787778136675[20],(Bacteria_Proteobacteria_Gammaproteobacteria_Enterobacteriales_Enterobacteriaceae_Cedecea_Cedecea_davisae_DSM_4568:0.029506477546165755,Bacteria_Proteobacteria_Gammaproteobacteria_Enterobacteriales_Enterobacteriaceae_Lelliottia_amnigena_CHS_78:0.007880818597011618):0.009884468624688836[30]):0.016579251904889958[6],((Bacteria_Proteobacteria_Gammaproteobacteria_Enterobacteriales_Enterobacteriaceae_Pectobacterium_Pectobacterium_carotovorum_carotovorum_PCC21:0.031020645051686557,Bacteria_Proteobacteria_Gammaproteobacteria_Enterobacteriales_Enterobacteriaceae_Tatumella_Tatumella_ptyseos_ATCC_33301:0.02788809969357553):0.006192395893650726[3],(Bacteria_Proteobacteria_Gammaproteobacteria_Enterobacteriales_Enterobacteriaceae_Pantoea_Pantoea_ananatis_LMG_5342:0.03019149735041493,Bacteria_Proteobacteria_Gammaproteobacteria_Pseudomonadales_Pseudomonadaceae_Pseudomonas_flectens_ATCC_12775:0.04924286857093563):0.011931353312717441[16]):0.00621951252689712[2]):0.005586569219428128[0]):0.007578471448571378[0],Bacteria_Proteobacteria_Gammaproteobacteria_Enterobacteriales_Enterobacteriaceae_Kluyvera_Kluyvera_ascorbata_ATCC_33433:0.01551794683906671):0.006194553156559479[6],Bacteria_Proteobacteria_Gammaproteobacteria_Enterobacteriales_Enterobacteriaceae_Raoultella_Raoultella_ornithinolytica_B6:0.012392321132667306):0.010066838356396879[5]):0.02488145132548869[33]):0.01172966582527124[8],Ga0172382_102924921:0.02289810481164345):0.007232084200401445[8],((Ga0172377_104983681:0.002306154460363974,Bacteria_Proteobacteria_Gammaproteobacteria_Enterobacteriales_Enterobacteriaceae_Serratia_Serratia_fonticola_RB_25:0.05109155765788964):0.017093420388369474[38],((Bacteria_Proteobacteria_Gammaproteobacteria_Enterobacteriales_Enterobacteriaceae_Ewingella_Ewingella_americana_C_024_ATCC_33852:0.014021639159472965,((Bacteria_Proteobacteria_Gammaproteobacteria_Enterobacteriales_Enterobacteriaceae_Budvicia_aquatica_DSM_5075:0.03278990297795392,(((Bacteria_Proteobacteria_Gammaproteobacteria_Enterobacteriales_Enterobacteriaceae_Photorhabdus_luminescens_laumondii_TTO1:0.06726796611295516,Bacteria_Proteobacteria_Gammaproteobacteria_Enterobacteriales_Enterobacteriaceae_Xenorhabdus_Xenorhabdus_nematophila_ATCC_19061:0.037973665508180154):0.04543097267674279[100],(((Bacteria_Proteobacteria_Gammaproteobacteria_Enterobacteriales_Enterobacteriaceae_Thorsellia_anophelis_DSM_18579:0.11463849961368489,(((Bacteria_Proteobacteria_Gammaproteobacteria_Pasteurellales_Pasteurellaceae_Histophilus_somni_129P:0.08938586846463359,(((Bacteria_Proteobacteria_Gammaproteobacteria_Pasteurellales_Pasteurellaceae_Gallibacterium_Gallibacterium_anatis_UMN179:0.09590142162756354,Bacteria_Proteobacteria_Gammaproteobacteria_Pasteurellales_Pasteurellaceae_Avibacterium_paragallinarum_AVPAR72:0.022006979778767644):0.04362411305112124[97],(Bacteria_Proteobacteria_Gammaproteobacteria_Pasteurellales_Pasteurellaceae_Haemophilus_Haemophilus_influenzae_KR494:0.035507998894899195,Bacteria_Proteobacteria_Gammaproteobacteria_Pasteurellales_Pasteurellaceae_Aggregatibacter_Aggregatibacter_actinomycetemcomitans_D7S_1:0.07808894220288876):0.01535263678890475[56]):0.01755006559947825[61],Bacteria_Proteobacteria_Gammaproteobacteria_Pasteurellales_Pasteurellaceae_Pasteurella_multocida_43137:0.05393882022708896):0.016765769783588347[60]):0.02211406518703285[69],(Bacteria_Proteobacteria_Gammaproteobacteria_Pasteurellales_Pasteurellaceae_Mannheimia_succiniciproducens_MBEL55E:0.06912425053950244,(Bacteria_Proteobacteria_Gammaproteobacteria_Pasteurellales_Pasteurellaceae_Actinobacillus_Actinobacillus_pleuropneumoniae_serovar_3_str_JL03:0.04547364910582985,(Bacteria_Proteobacteria_Gammaproteobacteria_Pasteurellales_Pasteurellaceae_Bibersteinia_Bibersteinia_trehalosi_USDA_ARS_USMARC_189:0.03887971884672181,Bacteria_Proteobacteria_Gammaproteobacteria_Pasteurellales_Pasteurellaceae_Mannheimia_Mannheimia_haemolytica_D174:0.032756296748406744):0.022210908696008502[58]):0.012995948209788999[34]):0.008579767157311124[24]):0.1024976754397251[100],Bacteria_Proteobacteria_Gammaproteobacteria_Orbales_Orbaceae_bacterium_Bimp:0.11067844337063626):0.03811993615368081[97]):0.023143841172929225[92],(Bacteria_Proteobacteria_Gammaproteobacteria_Enterobacteriales_Enterobacteriaceae_Candidatus_Riesia_pediculicola_USDA:0.2005272971301757,Bacteria_Proteobacteria_Gammaproteobacteria_Enterobacteriales_Enterobacteriaceae_Arsenophonus_nasoniae_DSM_15247:0.035211053712883356):0.028657741252071656[93]):0.02860060082812188[74],Bacteria_Proteobacteria_Gammaproteobacteria_Enterobacteriales_Enterobacteriaceae_Providencia_Providencia_stuartii_MRSN_2154:0.03642496270270179):0.009716246086882041[65]):0.04466523929093302[78],(((Bacteria_Proteobacteria_Gammaproteobacteria_Enterobacteriales_Enterobacteriaceae_Brenneria_salicis_ATCC_15712:0.042820209446159385,Bacteria_Proteobacteria_Gammaproteobacteria_Enterobacteriales_Enterobacteriaceae_Dickeya_Dickeya_dadantii_Ech703:0.03772035520740458):0.0413086282738413[99],Bacteria_Proteobacteria_Gammaproteobacteria_Enterobacteriales_Enterobacteriaceae_Lonsdalea_quercina_quercina_NCCB_100489:0.024128559935222782):0.011569347578518574[29],(Bacteria_Proteobacteria_Gammaproteobacteria_Enterobacteriales_Enterobacteriaceae_Sodalis_glossinidius_morsitans:0.01940429593463966,((Bacteria_Proteobacteria_Gammaproteobacteria_Enterobacteriales_Enterobacteriaceae_Wigglesworthia_glossinidia_endosymbiont_of_Glossina_brevipalpis:0.1251910688919593,Bacteria_Proteobacteria_Gammaproteobacteria_Enterobacteriales_Enterobacteriaceae_unclassified_Enterobacteriaceae_Candidatus_Blochmannia_floridanus:0.10110040720515645):0.05223434914324265[98],Bacteria_Proteobacteria_Gammaproteobacteria_Enterobacteriales_Enterobacteriaceae_Candidatus_Moranella_endobia_PCIT:0.037455477201326026):0.03310141586725246[97]):0.021640630167615083[96]):0.0074819285028104865[46]):0.012287680420442815[11]):0.0072449908031941845[11],(Bacteria_Proteobacteria_Gammaproteobacteria_Enterobacteriales_Enterobacteriaceae_unclassified_Enterobacteriaceae_Candidatus_Regiella_insecticola_LSR1:0.06724901692716667,Bacteria_Proteobacteria_Gammaproteobacteria_Enterobacteriales_Enterobacteriaceae_unclassified_Enterobacteriaceae_Candidatus_Hamiltonella_defensa_5AT_Acyrthosiphon_pisum:0.09756903649207693):0.038177326088921326[100]):0.020213462089901046[25]):0.00912065597728473[7],(Bacteria_Proteobacteria_Gammaproteobacteria_Enterobacteriales_Enterobacteriaceae_Yersinia_pestis_Nepal516:0.032910854470499906,Bacteria_Proteobacteria_Gammaproteobacteria_Enterobacteriales_Enterobacteriaceae_Rahnella_Rahnella_aquatilis_HX2:0.01951763066346679):0.005981377110444441[16]):0.009930368059068773[11]):0.01885526248463565[17]):0.03203032995283328[93],'Bacteria_Proteobacteria_Gammaproteobacteria_Enterobacteriales_Enterobacteriaceae_Plesiomonas_sp._ZOR0011':0.040989514351291945):0.04543795385088023[100]):0.027171827065476606[64]):0.01983112723965119[56]):0.026773341503229187[49]):0.006968457050543719[31]):0.0829723912961482[97]):0.024814388707820267[23]):0.017860315193527043[15]):0.022261623272140874[13],(Bacteria_Proteobacteria_Gammaproteobacteria_unclassified_Gammaproteobacteria_Reinekea_blandensis_MED297:0.08594703618145827,Bacteria_Proteobacteria_Gammaproteobacteria_Oceanospirillales_Saccharospirillaceae_Saccharospirillum_impatiens_DSM_12546:0.04179499229742989):0.06860934499500981[100]):0.019655505922756333[5]):0.009473736662295451[3]):0.02404060113101325[1]):0.005904378341348604[0]):0.03145807362286224[19],(((Ga0172379_104587121:0.044228078421545636,(Bacteria_Proteobacteria_Gammaproteobacteria_Legionellales_Legionellaceae_Legionella_micdadei_ATCC_33218:0.04329223963011186,Bacteria_Proteobacteria_Gammaproteobacteria_RIFCSPHIGHO2_12_FULL_Coxiella_44_14:0.1111412843037285):0.026478857881550688[94]):0.02271560602652878[53],Bacteria_Proteobacteria_Gammaproteobacteria_Legionellales_Legionellaceae_Fluoribacter_dumoffii_Tex_KL_ATCC_33343:0.024219970656923717):0.16840640682529218[100],(((Bacteria_Proteobacteria_Gammaproteobacteria_Thiotrichales_Francisellaceae_Francisella_Francisella_philomiragia_subsp_philomiragia_ATCC_25017:0.10863397855179624,Bacteria_Proteobacteria_Gammaproteobacteria_Thiotrichales_Francisellaceae_Francisella_FSC776:0.15502825907923334):0.1515438484328726[100],'Bacteria_Proteobacteria_Gammaproteobacteria_unclassified_Gammaproteobacteria_Candidatus_Ruthia_magnifica_str._Cm_Calyptogena_magnifica':0.14347830143962614):0.043877746632650094[30],(((Bacteria_Proteobacteria_Gammaproteobacteria_Thiotrichales_Piscirickettsiaceae_Thioalkalimicrobium_cyclicum_ALM1:0.027287051187640188,(Ga0172378_104002731:0.000001,Ga0172377_104704261:0.000001):0.01201048101198543[100]):0.05503902476188216[100],(Ga0172378_108074951:0.04491566216849163,Bacteria_Proteobacteria_Gammaproteobacteria_Thiotrichales_Piscirickettsiaceae_Thiomicrospira_crunogena_XCL_2:0.02078246748062229):0.09878567560917739[100]):0.11582986106975834[100],Bacteria_Proteobacteria_Gammaproteobacteria_Oceanospirillales_Alcanivoracaceae_Kangiella_Kangiella_koreensis_DSM_16069:0.1103151862754208):0.011828127351899198[19]):0.04045548623521711[19]):0.011470307710673922[6]):0.02717923592219762[10],(((Ga0172378_107809021:0.05892430344261612,(Ga0172382_100618721:0.1152788916926486,((Bacteria_Proteobacteria_Gammaproteobacteria_Chromatiales_Halothiobacillaceae_Halothiobacillus_Halothiobacillus_neapolitanus_c2:0.000001,Ga0172377_105417471:0.000001):0.00213754467551297[65],Ga0172382_103644191:0.000001):0.07410936424119141[100]):0.04161600599217863[93]):0.042555029170825875[33],((Bacteria_Proteobacteria_Gammaproteobacteria_Cardiobacteriales_Cardiobacteriaceae_Dichelobacter_Dichelobacter_nodosus_VCS1703A:0.10932503491348555,Bacteria_Proteobacteria_Gammaproteobacteria_Cardiobacteriales_Cardiobacteriaceae_Cardiobacterium_Cardiobacterium_valvarum_F0432_2:0.03568509497799077):0.14435188182149972[100],((Bacteria_Proteobacteria_Gammaproteobacteria_Xanthomonadales_Xanthomonadaceae_Ignatzschineria_larvae_DSM_13226:0.06513262667443165,(Bacteria_Proteobacteria_Gammaproteobacteria_Xanthomonadales_Xanthomonadaceae_Wohlfahrtiimonas_chitiniclastica_DSM_18708:0.005133319315000495,Bacteria_Proteobacteria_Gammaproteobacteria_Xanthomonadales_Xanthomonadaceae_Wohlfahrtiimonas_Wohlfahrtiimonas_chitiniclastica_SH04:0.006781656233305178):0.06124888410013396[100]):0.12117982248355741[100],(Bacteria_Nitrospirae_Nitrospirae_bacterium_SCGC_AC_310_I22:0.20313789313866515,(((Bacteria_Proteobacteria_Gammaproteobacteria_Xanthomonadales_Algiphilaceae_Algiphilus_aromaticivorans_DG1253:0.1172708988222273,((Bacteria_Proteobacteria_Gammaproteobacteria_Xanthomonadales_Sinobacteraceae_Hydrocarboniphaga_Hydrocarboniphaga_effusa_AP103:0.06540354305799934,(Ga0172379_1001116510:0.006846652085208849,Bacteria_Proteobacteria_Gammaproteobacteria_Xanthomonadales_Sinobacteraceae_Nevskia_ramosa_DSM_11499:0.0242001366824236):0.05033421916879943[100]):0.05196342018166833[87],(Bacteria_Proteobacteria_Gammaproteobacteria_Xanthomonadales_Sinobacteraceae_Polycyclovorans_algicola_TG408:0.06210651310270299,(Bacteria_Proteobacteria_Gammaproteobacteria_unclassified_Gammaproteobacteria_Solimonas_soli_DSM_21787:0.02899152010338879,Bacteria_Proteobacteria_Gammaproteobacteria_Xanthomonadales_Sinobacteraceae_Singularimonas_variicoloris_DSM_15731:0.011916971276170418):0.12028543746116149[100]):0.02927937318544771[73]):0.06991514751107974[96]):0.08888367251465423[100],(Ga0172382_100926751:0.06944602009697354,(((('Bacteria_Proteobacteria_Gammaproteobacteria_Xanthomonadales_Xanthomonadaceae_Rhodanobacter_sp._2APBS1':0.021723067789180206,(('Bacteria_Proteobacteria_Gammaproteobacteria_Xanthomonadales_Xanthomonadaceae_Frateuria_terrea_CGMCC_1.7053':0.02985200160954271,('Bacteria_Proteobacteria_Gammaproteobacteria_Xanthomonadales_Xanthomonadaceae_Luteibacter_sp._9145':0.06147610170263018,Bacteria_Proteobacteria_Gammaproteobacteria_Xanthomonadales_Xanthomonadaceae_Frateuria_aurantia_Kondo_67_DSM_6220:0.0176625586139898):0.015971591327902157[31]):0.02185647856119699[36],Bacteria_Proteobacteria_Gammaproteobacteria_Xanthomonadales_Xanthomonadaceae_Dyella_Dyella_japonica_A8:0.02411349804408358):0.012638127262295296[24]):0.029311365456461402[71],Ga0172380_100484761:0.02245251426853434):0.02174961966767075[70],Bacteria_Proteobacteria_Gammaproteobacteria_Xanthomonadales_Xanthomonadaceae_Rudaea_cellulosilytica_DSM_22992:0.07933382384807297):0.02287844212408796[34],((Bacteria_Proteobacteria_Gammaproteobacteria_Xanthomonadales_Xanthomonadaceae_Arenimonas_donghaensis_DSM_18148_HO3_R19:0.061840119132188676,((Bacteria_Proteobacteria_Gammaproteobacteria_Xanthomonadales_Xanthomonadaceae_Arenimonas_oryziterrae_DSM_21050:0.039879965891834956,Ga0172379_100145104:0.01945158372337019):0.02653488618689126[99],((Bacteria_Proteobacteria_Gammaproteobacteria_Xanthomonadales_Xanthomonadaceae_Thermomonas_fusca_DSM_15424:0.06278505456852956,((Bacteria_Proteobacteria_Gammaproteobacteria_Xanthomonadales_Xanthomonadaceae_Xylella_fastidiosa_multiplex_ATCC_35871:0.00117160003206207,Bacteria_Proteobacteria_Gammaproteobacteria_Xanthomonadales_Xanthomonadaceae_Xylella_Xylella_fastidiosa_sandyi_Ann_1:0.000001):0.04894618429861586[100],(((Ga0172377_110746281:0.006387539195217062,(Bacteria_Proteobacteria_Gammaproteobacteria_Xanthomonadales_Xanthomonadaceae_Stenotrophomonas_maltophilia_ATCC_19867:0.004021369574857658,Bacteria_Proteobacteria_Gammaproteobacteria_Xanthomonadales_Xanthomonadaceae_Stenotrophomonas_Stenotrophomonas_maltophilia_K279a:0.000001):0.01632020271478707[100]):0.030853441339715015[94],(Bacteria_Proteobacteria_Gammaproteobacteria_Xanthomonadales_Xanthomonadaceae_Xanthomonas_Xanthomonas_axonopodis_Xac29_1:0.0011557699432196422,Bacteria_Proteobacteria_Gammaproteobacteria_Xanthomonadales_Xanthomonadaceae_Xanthomonas_oryzae_ATCC_35933:0.0011911766451415673):0.009008796915139783[97]):0.005173092542550162[25],((Bacteria_Proteobacteria_Gammaproteobacteria_RIFOXYA1_FULL_Xanthomonadales_69_10:0.028460028672450566,(Bacteria_Proteobacteria_Gammaproteobacteria_Xanthomonadales_Xanthomonadaceae_Luteimonas_mephitis_DSM_12574:0.05951390306357407,((Ga0172378_104257071:0.035578912066297264,('Bacteria_Proteobacteria_Gammaproteobacteria_Xanthomonadales_Xanthomonadaceae_Luteimonas_sp._J16':0.019002267276309937,Ga0172382_106963311:0.03246339121662789):0.006450630485862696[33]):0.016051271082009322[50],(Bacteria_Proteobacteria_Gammaproteobacteria_Xanthomonadales_Xanthomonadaceae_Lysobacter_antibioticus_HS124:0.014805857096899633,(Bacteria_Proteobacteria_Gammaproteobacteria_Xanthomonadales_Xanthomonadaceae_Lysobacter_defluvii_DSM_18482:0.05749120260253049,Bacteria_Proteobacteria_Gammaproteobacteria_Xanthomonadales_Xanthomonadaceae_Silanimonas_lenta_DSM_16282:0.07892818373293542):0.01836465455312286[31]):0.02084302876274391[24]):0.014066725306681072[27]):0.017744549609723492[12]):0.015929623119648184[5],Bacteria_Proteobacteria_Gammaproteobacteria_Xanthomonadales_Xanthomonadaceae_Pseudoxanthomonas_Pseudoxanthomonas_spadix_BD_a59:0.054731724015018024):0.006559987878361095[0]):0.017540379261056227[6]):0.020877599486215814[12]):0.03669533654902146[57],Ga0172380_100532914:0.06810260005874635):0.027156988509551727[12]):0.021942132364258793[4]):0.02720502324966656[63],Ga0172382_103144451:0.09005367600621295):0.0256792581460763[31]):0.03285723562861875[78]):0.0679529502220717[92]):0.05265769349985128[33],((Bacteria_Proteobacteria_Betaproteobacteria_Neisseriales_Neisseriaceae_Formivibrio_citricus_DSM_6150:0.0641212874973438,(Bacteria_Proteobacteria_Betaproteobacteria_Neisseriales_Neisseriaceae_Deefgea_rivuli_DSM_18356:0.06215087278687781,Ga0172380_101090253:0.09647773155272521):0.03030368015688234[69]):0.05715966149850926[99],(((Ga0172380_103148521:0.12625263913810025,Ga0172380_103507981:0.11440497850088382):0.07081640759068808[94],(Bacteria_Proteobacteria_Betaproteobacteria_Neisseriales_Neisseriaceae_Chromobacterium_group_Vitreoscilla_stercoraria_DSM_513:0.05715339822107035,(((Bacteria_Proteobacteria_Betaproteobacteria_Neisseriales_Neisseriaceae_Simonsiella_Simonsiella_muelleri_ATCC_29453:0.04531543149970396,Bacteria_Proteobacteria_Betaproteobacteria_Neisseriales_Neisseriaceae_Eikenella_Eikenella_corrodens_ATCC_23834_E_corrodens_1_0_Cont3_1:0.034492828767200834):0.014531041052086024[81],((Bacteria_Proteobacteria_Betaproteobacteria_Neisseriales_Neisseriaceae_Kingella_Kingella_kingae_PYKK081_2:0.027363464251781267,(Bacteria_Proteobacteria_Betaproteobacteria_Neisseriales_Neisseriaceae_Alysiella_crassa_DSM_2578:0.05756779921169031,Bacteria_Proteobacteria_Betaproteobacteria_Neisseriales_Neisseriaceae_Conchiformibius_steedae_DSM_2580:0.04906891305711891):0.01091771736152225[31]):0.025465556682918056[58],Bacteria_Proteobacteria_Betaproteobacteria_Neisseriales_Neisseriaceae_Neisseria_gonorrhoeae_FA_1090:0.08347672799519934):0.016850059406630535[47]):0.013208284865990016[46],Bacteria_Proteobacteria_Betaproteobacteria_Neisseriales_Neisseriaceae_Stenoxybacter_acetivorans_DSM_19021:0.06896622123029328):0.025030990749091764[85]):0.03154999348659571[95]):0.039963704877900685[69],(((Bacteria_Proteobacteria_Betaproteobacteria_Neisseriales_Neisseriaceae_Microvirgula_aerodenitrificans_DSM_15089:0.06566338404637495,Bacteria_Proteobacteria_Betaproteobacteria_Neisseriales_Neisseriaceae_Laribacter_Laribacter_hongkongensis_HLHK9:0.053408630941210955):0.04062504243820886[80],(Bacteria_Proteobacteria_Betaproteobacteria_Neisseriales_Neisseriaceae_Chromobacterium_group_Chromobacterium_violaceum_ATCC_12472:0.05128318660951159,Bacteria_Proteobacteria_Betaproteobacteria_Neisseriales_Neisseriaceae_Paludibacterium_yongneupense_DSM_18731:0.05522138956246003):0.035268582364445855[86]):0.01997681032692622[21],((((Bacteria_Proteobacteria_Betaproteobacteria_Hydrogenophilales_Hydrogenophilaceae_Thiobacillus_denitrificans_ATCC_25259:0.009545807180855626,Ga0172380_108539201:0.05295419264445744):0.06810207412754732[99],Bacteria_Proteobacteria_Betaproteobacteria_Neisseriales_Neisseriaceae_Leeia_oryzae_DSM_17879:0.086658739670602):0.019236462946772726[11],((((((Bacteria_Proteobacteria_Betaproteobacteria_Burkholderiales_Burkholderiaceae_Ralstonia_solanacearum_GMI1000:0.038609602399211074,(Bacteria_Proteobacteria_Betaproteobacteria_Burkholderiales_Burkholderiaceae_Polynucleobacter_necessarius_asymbioticus_MWH_MoK4_closed_genome:0.10218062871520228,Bacteria_Proteobacteria_Betaproteobacteria_Burkholderiales_Burkholderiaceae_Ralstonia_eutropha_JMP134:0.026447727436866852):0.03094936887526689[92]):0.04700521218342324[100],((Bacteria_Proteobacteria_Betaproteobacteria_Burkholderiales_Oxalobacteraceae_Herbaspirillum_Herbaspirillum_seropedicae_SmR1:0.014605329426887526,(Bacteria_Proteobacteria_Betaproteobacteria_Burkholderiales_Oxalobacteraceae_Collimonas_Collimonas_fungivorans_Ter331:0.03387361270235534,(((Bacteria_Proteobacteria_Betaproteobacteria_Burkholderiales_Oxalobacteraceae_Massilia_alkalitolerans_DSM_17462:0.05206262530385786,(Bacteria_Proteobacteria_Gammaproteobacteria_Pseudomonadales_Pseudomonadaceae_Rugamonas_rubra_ATCC_43154:0.014039997861992948,(Bacteria_Proteobacteria_Betaproteobacteria_Rhodocyclales_Rhodocyclaceae_Zoogloea_ramigera_ATCC_19544:0.000001,Bacteria_Proteobacteria_Betaproteobacteria_Burkholderiales_Oxalobacteraceae_Duganella_zoogloeoides_ATCC_25935:0.000001):0.022738002130897605[100]):0.02020639293220805[83]):0.04037346793513885[100],(Bacteria_Proteobacteria_Betaproteobacteria_Burkholderiales_Oxalobacteraceae_Janthinobacterium_Janthinobacterium_sp_Marseille:0.019310809652881566,Bacteria_Proteobacteria_Betaproteobacteria_Burkholderiales_Oxalobacteraceae_Herminiimonas_Herminiimonas_arsenicoxydans_ULPAs1:0.003754590762986787):0.00828671990240526[48]):0.0066370404989704035[28],Ga0172379_103701531:0.05188573806239871):0.021597509733860765[98]):0.017180978589316442[96]):0.015568141033188265[75],(Bacteria_Proteobacteria_Betaproteobacteria_unclassified_Betaproteobacteria_Candidatus_Profftella_armatura_syncytium_symbiont_of_Diaphorina_citri:0.13763488467556773,Bacteria_Proteobacteria_Betaproteobacteria_Burkholderiales_Oxalobacteraceae_Oxalobacter_Oxalobacter_formigenes_OXCC13_genomic_scaffold_supercont1_2:0.0377752230964008):0.015104990410601538[81]):0.05506664764219682[98]):0.0236656345148738[50],(((Bacteria_Proteobacteria_Betaproteobacteria_Burkholderiales_SutterellaceaeParasutterella_Parasutterella_excrementihominis_YIT_11859:0.1372683568757589,Bacteria_Proteobacteria_Betaproteobacteria_Burkholderiales_Sutterellaceae_Sutterella_Sutterella_wadsworthensis_HGA0223:0.07985963845640764):0.05998123622531493[100],(Bacteria_Proteobacteria_Betaproteobacteria_Burkholderialesunclassified_BurkholderialesBurkholderiales_Genera_incertae_sedis_Thiomonas_Thiomonas_intermedia_K12:0.10554673561250372,((Bacteria_Proteobacteria_Betaproteobacteria_Burkholderiales_Comamonadaceae_Ramlibacter_Ramlibacter_tataouinensis_TTB310:0.01836375643521837,(((Ga0172382_100215471:0.12192142732714784,Bacteria_Proteobacteria_Betaproteobacteria_Burkholderiales_Comamonadaceae_Ottowia_thiooxydans_DSM_14619:0.02810419462563596):0.03223017766662606[71],((((((Ga0172379_106057311:0.0624674006094883,(Bacteria_Proteobacteria_Betaproteobacteria_Burkholderiales_Comamonadaceae_Polaromonas_Polaromonas_naphthalenivorans_CJ2:0.06335537156091031,(Bacteria_Proteobacteria_Betaproteobacteria_Burkholderiales_Comamonadaceae_Delftia_Delftia_acidovorans_SPH_1:0.022225053642911163,(Bacteria_Proteobacteria_Betaproteobacteria_Burkholderiales_Comamonadaceae_Comamonas_testosteroni_TK102:0.03255626256565902,(Bacteria_Proteobacteria_Betaproteobacteria_Burkholderiales_Comamonadaceae_Brachymonas_chironomi_DSM_19884:0.03607551290976874,Ga0172377_101314184:0.026020422303911328):0.02160121496173595[72]):0.03678602423937338[80]):0.035820802362843684[82]):0.004714505377609868[1]):0.009140990711233421[2],Bacteria_Proteobacteria_Betaproteobacteria_Burkholderiales_Comamonadaceae_Hylemonella_Hylemonella_gracilis_ATCC_19624_Contig80:0.05567868953196231):0.007599654031525738[1],(Bacteria_Proteobacteria_Betaproteobacteria_Burkholderiales_Comamonadaceae_Hydrogenophaga_Hydrogenophaga_sp_T4:0.04901447963101524,Bacteria_Proteobacteria_Betaproteobacteria_Burkholderiales_Comamonadaceae_Xenophilus_azovorans_DSM_13620:0.029945255730738474):0.015352352239548672[11]):0.013269103940869442[4],(((Bacteria_Proteobacteria_Betaproteobacteria_Burkholderiales_Comamonadaceae_Verminephrobacter_Verminephrobacter_eiseniae_EF01_2:0.0789077381658061,Ga0172381_102045602:0.013082383759674965):0.004590078171407885[51],Bacteria_Proteobacteria_Betaproteobacteria_Burkholderiales_Comamonadaceae_Simplicispira_psychrophila_DSM_11588:0.049375385788897885):0.015228188433161094[31],(Bacteria_Proteobacteria_Betaproteobacteria_Burkholderiales_Comamonadaceae_Acidovorax_Acidovorax_avenae_subsp_citrulli_AAC00_1:0.01667306945153424,((Ga0172378_104636821:0.012356047315170038,Bacteria_Proteobacteria_Betaproteobacteria_Burkholderiales_Comamonadaceae_Giesbergeria_anulus_ATCC_35958:0.01618853894415717):0.016587218702466267[38],(Bacteria_Proteobacteria_Betaproteobacteria_Burkholderiales_Comamonadaceae_Pseudacidovorax_intermedius_NH_1:0.020935952854753248,((Ga0172377_106335161:0.000001,Ga0172382_104022091:0.000001):0.054731335817224336[100],Bacteria_Proteobacteria_Betaproteobacteria_Burkholderiales_Comamonadaceae_Alicycliphilus_Alicycliphilus_denitrificans_K601:0.03877795785906657):0.007832560053257609[7]):0.014901136432801554[11]):0.01215935056483719[7]):0.010096395249285628[4]):0.013157518555563463[6]):0.022188676784516304[10],(Bacteria_Proteobacteria_Betaproteobacteria_Burkholderiales_Comamonadaceae_Curvibacter_lanceolatus_ATCC_14669:0.03962901192622503,('Bacteria_Proteobacteria_Betaproteobacteria_Burkholderiales_Comamonadaceae_Limnohabitans_sp._Rim28_Limnohabitans_sp._Rim28_73_Contigs':0.04622110829987314,(Ga0172381_102678921:0.013114896547526289,(Bacteria_Proteobacteria_Betaproteobacteria_Burkholderiales_Comamonadaceae_Rhodoferax_ferrireducens_T118:0.018419401844590233,Bacteria_Proteobacteria_Betaproteobacteria_Burkholderiales_RIFOXYD12_FULL_Burkholderiales_59_19:0.00452692971567803):0.00860875659745064[72]):0.016802810916107358[97]):0.014164550319068603[37]):0.0052616028595595665[13]):0.000001[1],Bacteria_Proteobacteria_Betaproteobacteria_Burkholderiales_Comamonadaceae_Variovorax_Variovorax_paradoxus_B4:0.02974782106768714):0.02252618338135015[19]):0.014696156014204043[56],Ga0172380_104411161:0.004006570331443804):0.013061452461862189[38]):0.060490497987741865[99],(Bacteria_Proteobacteria_Betaproteobacteria_Burkholderiales_Comamonadaceae_Caldimonas_manganoxidans_ATCC_BAA_369:0.053761350578648504,(('Bacteria_Proteobacteria_Betaproteobacteria_Burkholderiales_Comamonadaceae_Pelomonas_sp._JGI_001013_K11_contamination_screened':0.02812085044940904,'Bacteria_Proteobacteria_Betaproteobacteria_Burkholderiales_unclassified_Burkholderiales_Burkholderiales_Genera_incertae_sedis_Mitsuaria_sp._H24L5A':0.02849764141427924):0.0338212400635296[98],((Bacteria_Proteobacteria_Betaproteobacteria_Burkholderiales_Alcaligenaceae_Azohydromonas_australica_DSM_1124:0.0546570158551285,((Bacteria_Proteobacteria_Betaproteobacteria_Burkholderialesunclassified_BurkholderialesBurkholderiales_Genera_incertae_sedis_Leptothrix_Leptothrix_cholodnii_SP_6:0.03507240093002073,Bacteria_Proteobacteria_Betaproteobacteria_Burkholderialesunclassified_BurkholderialesBurkholderiales_Genera_incertae_sedis_Methylibium_Methylibium_sp_T29:0.060928963131248626):0.008023063635912653[12],('Bacteria_Proteobacteria_Betaproteobacteria_Burkholderiales_unclassified_Burkholderiales_Burkholderiales_Genera_incertae_sedis_Ideonella_sp._B508_1':0.020295067494510377,Bacteria_Proteobacteria_Betaproteobacteria_Burkholderialesunclassified_BurkholderialesBurkholderiales_Genera_incertae_sedis_Rubrivivax_Rubrivivax_gelatinosus_IL144:0.025263066007792823):0.009150784709272664[38]):0.008119129495262278[15]):0.012160341351742154[19],Bacteria_Proteobacteria_Betaproteobacteria_Burkholderialesunclassified_BurkholderialesBurkholderiales_Genera_incertae_sedis_Sphaerotilus_Sphaerotilus_natans_natans_DSM_6575:0.04899893295035618):0.01217011754400854[27]):0.015050875652382167[39]):0.009489281825941998[29]):0.028792752804841282[82]):0.03966227863769012[94]):0.01136837259314838[22],(((((Ga0172382_107815601:0.10628627031345061,(Bacteria_Proteobacteria_Betaproteobacteria_Burkholderiales_Alcaligenaceae_Brackiella_oedipodis_DSM_13743:0.050052672608072335,Bacteria_Proteobacteria_Betaproteobacteria_Burkholderiales_Alcaligenaceae_Oligella_ureolytica_DSM_18253:0.09454182804602196):0.014771223954479495[63]):0.020372782116555577[56],(Bacteria_Proteobacteria_Betaproteobacteria_Burkholderiales_Alcaligenaceae_Tetrathiobacter_kashmirensis_WT001:0.02340400072234816,((Ga0172378_109199131:0.06946427708425285,(((Bacteria_Proteobacteria_Betaproteobacteria_Burkholderiales_Alcaligenaceae_Achromobacter_Achromobacter_xylosoxidans_NBRC_15126_ATCC_27061:0.016340089636486255,Bacteria_Proteobacteria_Betaproteobacteria_Burkholderiales_Alcaligenaceae_Bordetella_bronchiseptica_RB50:0.02297839306903171):0.011937208429988022[84],Ga0172380_101922051:0.029401147124244797):0.021544826456506794[84],Bacteria_Proteobacteria_Betaproteobacteria_Burkholderiales_Alcaligenaceae_Alcaligenes_faecalis_phenolicus_DSM_16503:0.05830688318234367):0.0030530707772506993[22]):0.014972962755271269[8],Bacteria_Proteobacteria_Betaproteobacteria_Burkholderiales_Alcaligenaceae_Pusillimonas_Pusillimonas_sp_T7_7:0.03191166671266288):0.026811435659415572[13]):0.01195561536602563[5]):0.0103256317906526[6],Bacteria_Proteobacteria_Betaproteobacteria_Burkholderiales_Alcaligenaceae_Taylorella_Taylorella_asinigenitalis_MCE3:0.0590321113175194):0.015376529797368033[8],Ga0172382_107179841:0.06456368929306411):0.012639992438842729[23],Bacteria_Proteobacteria_Betaproteobacteria_Burkholderiales_Alcaligenaceae_Basilea_psittacipulmonis_DSM_24701:0.08128134169985479):0.051443638796361935[81]):0.01166138909327108[7]):0.007515310019662991[3],(Bacteria_Proteobacteria_Betaproteobacteria_Burkholderiales_Burkholderiaceae_Limnobacter_Limnobacter_sp_MED105:0.054822086221431476,((Bacteria_Proteobacteria_Betaproteobacteria_Burkholderiales_Burkholderiaceae_Pandoraea_Pandoraea_pnomenusa_RB38:0.02576052294575737,('Bacteria_Proteobacteria_Betaproteobacteria_Burkholderiales_Burkholderiaceae_Glomeribacter_sp._1016415':0.10022486781396811,Bacteria_Proteobacteria_Betaproteobacteria_Burkholderiales_Burkholderiaceae_Burkholderia_cenocepacia_AU_1054:0.029033717361636402):0.023264798257067287[80]):0.04083000711388829[86],(Bacteria_Proteobacteria_Betaproteobacteria_Burkholderiales_Burkholderiaceae_Lautropia_Lautropia_mirabilis_ATCC_51599_contig00026:0.061991360428530484,Ga0172382_1000351924:0.08818745172772546):0.019050120876868082[63]):0.022010528619651026[46]):0.011596426141657457[37]):0.030745556299616617[36],(((Bacteria_Proteobacteria_Betaproteobacteria_Rhodocyclales_Rhodocyclaceae_Azovibrio_restrictus_DSM_23866:0.05717531454568814,((((Bacteria_Proteobacteria_Betaproteobacteria_Hydrogenophilales_Hydrogenophilaceae_Tepidiphilus_margaritifer_DSM_15129:0.007376886152660411,Ga0172378_102362101:0.014866044790167177):0.1301300185647949[100],'Bacteria_Proteobacteria_Betaproteobacteria_Rhodocyclales_Rhodocyclaceae_Thauera_sp._MZ1T':0.05207779179836436):0.018329895975815802[19],((Ga0172378_100866811:0.0021394195895987345,Ga0172382_104987401:0.0020207032442205453):0.052902194168762406[100],(Bacteria_Proteobacteria_Betaproteobacteria_Rhodocyclales_Rhodocyclaceae_Aromatoleum_aromaticum_EbN1:0.0246564993872167,(Ga0172380_104675181:0.011678046085874527,Bacteria_Proteobacteria_Betaproteobacteria_Rhodocyclales_Rhodocyclaceae_Azoarcus_Azoarcus_sp_KH32C:0.03502609599476969):0.015181356150880898[46]):0.03072453131915731[47]):0.01977089815920685[79]):0.025670670491979575[31],Bacteria_Proteobacteria_Betaproteobacteria_Rhodocyclales_Rhodocyclaceae_Uliginosibacterium_gangwonense_DSM_18521:0.0898010772052742):0.019013873504134526[33]):0.03636210380770066[30],((Bacteria_Proteobacteria_Betaproteobacteria_Rhodocyclales_Rhodocyclaceae_Dechlorosoma_suillum_PS:0.04477210376605534,((Bacteria_Proteobacteria_Betaproteobacteria_Rhodocyclales_Rhodocyclaceae_Propionivibrio_dicarboxylicus_DSM_5885:0.05179305532583722,Bacteria_Proteobacteria_Betaproteobacteria_unclassified_Betaproteobacteria_Candidatus_Accumulibacter_phosphatis_clade_IIA_str:0.04298990681045911):0.01617204163090813[55],((Ga0172382_108681001:0.05285230253131967,Bacteria_Proteobacteria_Betaproteobacteria_Rhodocyclales_Rhodocyclaceae_Dechloromonas_aromatica_RCB:0.039214570078291544):0.0105918490104977[36],(Bacteria_Proteobacteria_Betaproteobacteria_Rhodocyclales_Rhodocyclaceae_Azonexus_hydrophilus_DSM_23864:0.019723554686675193,Bacteria_Proteobacteria_Betaproteobacteria_Rhodocyclales_Rhodocyclaceae_Dechlorobacter_hydrogenophilus_LT_1:0.03850481356327151):0.05311023491620981[100]):0.03163966257827955[37]):0.008409048295522137[19]):0.02999898143007229[76],((((Ga0172379_104439231:0.05785528453064526,Ga0172379_105194971:0.052222570053209516):0.03937046000445843[44],Ga0172380_108260781:0.024896135991852475):0.02542440956101011[23],Ga0172379_105697351:0.0329551858545134):0.019376085174067192[29],(Bacteria_Proteobacteria_Betaproteobacteria_Gallionellales_Gallionellaceae_Sideroxydans_Sideroxydans_lithotrophicus_ES_1:0.039267228252387376,((Ga0172379_106093161:0.03424219293519437,(Bacteria_Proteobacteria_Betaproteobacteria_Gallionellales_Gallionellaceae_Gallionella_Gallionella_capsiferriformans_ES_2:0.0035963689074667293,Bacteria_Proteobacteria_Betaproteobacteria_Gallionellales_GWA2_Gallionellales_54_124:0.000001):0.03582205451228759[100]):0.04235555123680168[98],'Bacteria_Proteobacteria_Betaproteobacteria_Gallionellales_Gallionellaceae_Ferriphaselus_sp._R_1':0.05711796954750792):0.023113278875749543[56]):0.020344225426931928[80]):0.02711219423674205[32]):0.015352452566405717[18]):0.01667488670423456[5],(((Ga0172377_100896841:0.019117706507350007,((Bacteria_Proteobacteria_Betaproteobacteria_Methylophilales_Methylophilaceae_Methylobacillus_flagellatus_KT:0.02661082585660246,Bacteria_Proteobacteria_Betaproteobacteria_Methylophilales_Methylophilaceae_Methylovorus_Methylovorus_sp_SIP3_4:0.03373840164756725):0.022775031935609036[96],((Ga0172377_102958023:0.015487614102509095,(Bacteria_Proteobacteria_Betaproteobacteria_Methylophilales_Methylophilaceae_Methylotenera_Methylotenera_sp_301:0.010532351327565248,Ga0172380_100866824:0.02457728303227924):0.025911779166473803[100]):0.039718282964094076[51],Bacteria_Proteobacteria_Betaproteobacteria_Methylophilales_Methylophilaceae_Methylophilus_methylotrophus_ATCC_53528:0.04930399372000638):0.012098291316341658[20]):0.03747724026345889[81]):0.05295815818642069[100],Bacteria_Proteobacteria_Betaproteobacteria_Hydrogenophilales_Hydrogenophilaceae_Sulfuricella_Sulfuricella_denitrificans_skB26:0.05884650989376006):0.035887044505585664[86],(((Bacteria_Proteobacteria_Betaproteobacteria_Nitrosomonadales_Nitrosomonadaceae_Nitrosospira_multiformis_ATCC_25196:0.027142322239842365,Bacteria_Proteobacteria_Betaproteobacteria_Nitrosomonadales_Nitrosomonadaceae_Nitrosomonas_europaea_ATCC_19718:0.12349329515341045):0.07040090823014733[100],(Ga0172379_102561241:0.11326828511358844,Bacteria_Proteobacteria_Betaproteobacteria_Burkholderiales_Alcaligenaceae_Derxia_gummosa_DSM_723:0.0672265978250084):0.01872221828210119[26]):0.010601955340323599[12],(Ga0172379_101863411:0.1342232174802649,Bacteria_Proteobacteria_Betaproteobacteria_Rhodocyclales_Rhodocyclaceae_Methyloversatilis_universalis_EHg5:0.07450405857521769):0.02825862307036342[28]):0.026045680016073547[13]):0.01511050638772371[3]):0.02050644996146378[2]):0.015985502799904516[2],Bacteria_Proteobacteria_Betaproteobacteria_Burkholderiales_Burkholderiaceae_Chitinimonas_koreensis_DSM_17726:0.11503734127019438):0.008898293448305061[1]):0.035499965871262695[5],Ga0172380_100623054:0.1627570520602193):0.0018132347840227325[9]):0.022978232859670378[7]):0.015728792170564887[15]):0.12490359824542185[100]):0.005252722628680928[30]):0.03797772972339519[13]):0.014332248384284263[0]):0.004192575275027366[0]):0.030212960344919715[5],(Bacteria_Proteobacteria_Gammaproteobacteria_Methylococcales_Methylococcaceae_Methylocaldum_szegediense_O_12:0.09993139785568106,Bacteria_Proteobacteria_Gammaproteobacteria_Methylococcales_Methylococcaceae_Methylococcus_capsulatus_Bath:0.06545385952323723):0.04750785681759506[58]):0.014412285664120894[2]):0.020365933026651017[0]):0.01847622243308944[1]):0.023129895519742316[1],(Bacteria_Proteobacteria_Gammaproteobacteria_unclassified_Gammaproteobacteria_Thiohalomonas_denitrificans_HLD2:0.07392615448161699,(Bacteria_Proteobacteria_Gammaproteobacteria_Chromatiales_Ectothiorhodospiraceae_Thiohalospira_halophilus_HL3:0.10941968316700912,((Bacteria_Proteobacteria_Gammaproteobacteria_Chromatiales_Ectothiorhodospiraceae_Thioalkalivibrio_Thioalkalivibrio_nitratireducens_DSM_14787:0.1026809025667954,(Bacteria_Proteobacteria_Gammaproteobacteria_Chromatiales_Ectothiorhodospiraceae_Ectothiorhodospira_Ectothiorhodospira_sp_PHS_1:0.06432053852687591,Bacteria_Proteobacteria_Gammaproteobacteria_Chromatiales_Ectothiorhodospiraceae_Thiorhodospira_sibirica_A12_ATCC_700588:0.02588005150546424):0.01766073753219688[53]):0.03442138798550953[87],((Bacteria_Proteobacteria_Gammaproteobacteria_Methylococcales_Methylococcaceae_Methylohalobius_crimeensis_10Ki:0.17438281784516674,(Bacteria_Proteobacteria_Gammaproteobacteria_Chromatiales_Chromatiaceae_Thioflavicoccus_mobilis_8321:0.0628142185223095,('Bacteria_Proteobacteria_Gammaproteobacteria_Chromatiales_Chromatiaceae_Thiorhodovibrio_sp._970':0.04433466952463494,(((Bacteria_Proteobacteria_Gammaproteobacteria_Chromatiales_Chromatiaceae_Thiorhodococcus_drewsii_AZ1:0.0141947905483919,(Bacteria_Proteobacteria_Gammaproteobacteria_Chromatiales_Chromatiaceae_Thiocystis_violascens_611_DSM_198:0.04947345612218701,Bacteria_Proteobacteria_Gammaproteobacteria_Chromatiales_Chromatiaceae_Allochromatium_Allochromatium_vinosum_DSM_180:0.06134480925779817):0.030697120256849342[96]):0.019227291244655387[85],(Bacteria_Proteobacteria_Gammaproteobacteria_Chromatiales_Chromatiaceae_Lamprocystis_purpurea_DSM_4197:0.053769036705477724,Bacteria_Proteobacteria_Gammaproteobacteria_Chromatiales_Chromatiaceae_Thiocapsa_marina_5811_DSM_5653:0.04958960682243774):0.030580304387183954[76]):0.014369313991150268[39],Bacteria_Proteobacteria_Gammaproteobacteria_Chromatiales_Chromatiaceae_Marichromatium_purpuratum_987:0.04468216938210867):0.014088907815178686[38]):0.0041995321469250335[19]):0.0546412577250166[92]):0.03347146175727689[50],(Bacteria_Proteobacteria_Gammaproteobacteria_Chromatiales_Ectothiorhodospiraceae_Alkalilimnicola_ehrlichii_MLHE_1:0.03226319984634474,((Bacteria_Proteobacteria_Gammaproteobacteria_Chromatiales_Ectothiorhodospiraceae_Nitrococcus_mobilis_Nb_231:0.08951303716965642,Bacteria_Proteobacteria_Gammaproteobacteria_Chromatiales_Ectothiorhodospiraceae_Arhodomonas_aquaeolei_DSM_8974:0.04463363854797642):0.02999338572169119[84],Bacteria_Proteobacteria_Gammaproteobacteria_Chromatiales_Ectothiorhodospiraceae_Ectothiorhodospiraceae_bacterium_M19_40:0.05034499030208561):0.025941056890290692[83]):0.03571847964114605[86]):0.03805635687951492[26]):0.0040768698739377385[6]):0.011510144296303704[3]):0.016084060472123518[13]):0.018993031762419843[2]):0.0058876297285226364[0]):0.02156515920245905[2],Bacteria_Proteobacteria_Gammaproteobacteria_Salinisphaerales_Salinisphaeraceae_Salinisphaera_Salinisphaera_shabanensis_E1L3A:0.1963884273199703):0.0181026726039466[22]):0.029090894762888286[52]):0.07670819545558993[94]):0.03281729458171734[38]):0.041925919959146185[9],(Bacteria_Melainabacteria_Caenarcaniphilales_SM1_D11_SM2F09_MP_sspace:0.39007882807562577,((((Ga0172378_105961021:0.03839355125400612,((Ga0172378_107905721:0.06648610223650131,(Bacteria_Melainabacteria_MEL_A1:0.039846392881138115,(Bacteria_Cyanobacteria_Chroococcales_Cyanobacterium_Cyanobacterium_sp_Zagget_111_MP:0.000001,Bacteria_Melainabacteria_Gastranaerophilaceae_Zag_111:0.000001):0.11895870211174353[100]):0.02219052921564657[81]):0.030483580953250655[80],Ga0172381_1000131626:0.02748243131948236):0.060089739071290005[89]):0.0933240573075933[100],((Bacteria_Melainabacteria_GWF2_Melainabacteria_37_15:0.07273242580446038,(Bacteria_Melainabacteria_GWA2_Melainabacteria_34_9:0.09551404213605164,(Bacteria_Melainabacteria_GWF2_Melainabacteria_32_7:0.000001,Bacteria_Melainabacteria_RIFOXYA2_FULL_Melainabacteria_32_9:0.004234173693990151):0.10362079054438222[100]):0.01471688522761827[43]):0.020528913515527325[44],'Bacteria_Proteobacteria_delta/epsilon_subdivisions_Deltaproteobacteria_Bdellovibrionales_Bdellovibrionaceae_Vampirovibrio_sp._JGI_0001003_B03_contamination_screened':0.3071472377021558):0.027151096749661985[48]):0.09967686061307557[90],((Bacteria_CP_OP3_bacterium_JGI_0001000N07:0.003654738790270784,Bacteria_Melainabacteria_Obscuribacteriales_Obscuribacter_phosphatis_Mle1_12:0.02353208478265234):0.018004446461279855[88],(Ga0172380_101562861:0.0013862290500221697,Ga0172379_101376811:0.000001):0.027189174793705195[100]):0.19148204683151882[100]):0.04619423406454848[69],(Bacteria_Cyanobacteria_Gloeobacteria_Gloeobacterales_Gloeobacter_violaceus_PCC_7421:0.08640894414706457,(Bacteria_Cyanobacteria_Chroococcales_Thermosynechococcus_elongatus_BP_1:0.07576580122502197,(('Bacteria_Cyanobacteria_Oscillatoriales_Geitlerinema_sp._PCC_7407':0.06843222495063017,((Bacteria_Cyanobacteria_Prochlorales_Prochlorotrichaceae_Prochlorothrix_hollandica_PCC_9006:0.11319074091433112,('Bacteria_Cyanobacteria_Chroococcales_Synechococcus_sp._CC9902':0.023705644850158247,(Bacteria_Cyanobacteria_Chroococcales_Cyanobium_gracile_PCC_6307:0.04752433028509229,Bacteria_Cyanobacteria_Prochlorales_Prochlorococcaceae_Prochlorococcus_Prochlorococcus_sp_MIT9301:0.03357604828288974):0.010369987914561563[56]):0.09298593523027465[100]):0.029436905402611124[31],'Bacteria_Cyanobacteria_Oscillatoriales_Leptolyngbya_sp._PCC_7104':0.08485336999225268):0.015709192349449008[20]):0.03325194424041733[19],((Bacteria_Cyanobacteria_Chroococcales_Cyanothece_Cyanothece_sp_PCC_7425:0.04408519686566592,Bacteria_Cyanobacteria_Chroococcales_Acaryochloris_Acaryochloris_marina_MBIC11017:0.10094709952360903):0.03520051475773389[69],('Bacteria_Cyanobacteria_Oscillatoriales_Pseudanabaena_sp._PCC_7367':0.13137599557627322,(((((Bacteria_Cyanobacteria_Chroococcales_Crocosphaera_watsonii_WH_8501:0.04978147501483221,Bacteria_Cyanobacteria_Chroococcales_Cyanobacterium_Cyanobacterium_sp_UCYN_A2:0.0647065242648246):0.038810558437224696[95],((Bacteria_Cyanobacteria_Prochlorales_Prochloraceae_Prochloron_didemni_P3_Solomon:0.09473208716229031,((('Bacteria_Cyanobacteria_Pleurocapsales_Xenococcus_sp._PCC_7305':0.052149250525576285,Bacteria_Cyanobacteria_Pleurocapsales_Stanieria_cyanosphaera_PCC_7437:0.06415240983005122):0.015862263273421995[48],'Bacteria_Cyanobacteria_Pleurocapsales_Myxosarcina_sp._GI1':0.08125413033660545):0.01742648373390665[46],((Bacteria_Cyanobacteria_Chroococcales_Dactylococcopsis_salina_PCC_8305:0.04019996359997702,'Bacteria_Cyanobacteria_Chroococcales_Halothece_cluster_Halothece_sp._PCC_7418':0.038714399380014974):0.0807122563472471[100],Bacteria_Cyanobacteria_Chroococcales_Rubidibacter_Rubidibacter_lacunae_KORDI_51_2_k51_img_annotated_130412:0.12279799725111529):0.04566944084877056[94]):0.00926244206582183[23]):0.005766885917429132[14],(Bacteria_Cyanobacteria_Chroococcales_Synechocystis_Synechocystis_sp_PCC_6803_updateJune2012:0.08316357752990111,Bacteria_Cyanobacteria_Oscillatoriophycideae_Oscillatoriales_Spirulina_major_PCC_6313:0.08358418044750815):0.03405607770085517[48]):0.014348727125438554[10]):0.023969960987494154[12],(Bacteria_Cyanobacteria_Oscillatoriales_Lyngbya_Lyngbya_majuscula_3L:0.10495007224759023,(('Bacteria_Cyanobacteria_Chroococcales_Synechocystis_sp._PCC_6308':0.03400035343975949,Bacteria_Cyanobacteria_Chroococcales_Cyanobacterium_stanieri_PCC_7202:0.07385045953660052):0.11363308796866489[100],'Bacteria_Cyanobacteria_Chroococcales_Gloeocapsa_sp._PCC_73106':0.11328961341744836):0.014299162679128674[21]):0.019378694624917703[4]):0.012768839522473208[4],'Bacteria_Cyanobacteria_Pleurocapsales_Pleurocapsa_sp._PCC_7327':0.14686530703950762):0.019310124825625774[12],(((Bacteria_Firmicutes_Bacilli_Bacillales_Bacillaceae_Lysinibacillus_Lyngbya_sp_CCY_8106:0.04229636471615805,Bacteria_Cyanobacteria_Oscillatoriales_Arthrospira_Arthrospira_platensis_NIES_39:0.05889852087171166):0.04111072622089118[99],(Bacteria_Cyanobacteria_Oscillatoriales_Trichodesmium_erythraeum_IMS101:0.09669910814798621,('Bacteria_Cyanobacteria_Oscillatoriales_Oscillatoria_sp._PCC_7112':0.04913922476218602,Bacteria_Cyanobacteria_Oscillatoriales_Oscillatoria_Oscillatoria_sp_PCC_6506_whole_genome_shotgun_sequence_Contig69_:0.058845816964816944):0.03528695006505567[96]):0.017265641864681047[52]):0.0248750389825676[83],(Bacteria_Cyanobacteria_Oscillatoriales_Microcoleus_Microcoleus_chthonoplastes_PCC_7420:0.09571502082311056,('Bacteria_Cyanobacteria_Oscillatoriales_Microcoleus_sp._PCC_7113':0.06593686878746974,(Bacteria_Cyanobacteria_Pleurocapsales_Chroococcidiopsis_thermalis_PCC_7203:0.1579990598693395,(('Bacteria_Cyanobacteria_Chroococcales_Chamaesiphon_sp._PCC_6605':0.11895740599668736,Bacteria_Cyanobacteria_Oscillatoriales_Crinalium_epipsammum_PCC_9333:0.08085709684296294):0.02895087060164414[24],(Bacteria_Cyanobacteria_Stigonematales_Mastigocladopsis_repens_MORA_PCC_10914:0.08184509564335851,((Bacteria_Cyanobacteria_Stigonematales_Chlorogloeposis_fritschii_PCC_6912_CLC_Draft_2:0.07433563345683192,(Bacteria_Cyanobacteria_Stigonematales_Fischerella_muscicola_SAG_1427_1:0.08910061425679094,'Bacteria_Cyanobacteria_Nostocales_Rivulariaceae_Rivularia_sp._PCC_7116':0.11196058848563117):0.007222328662271238[14]):0.023630643876428437[29],(Bacteria_Cyanobacteria_Nostocales_Nostocaceae_Cylindrospermum_stagnale_PCC_7417:0.027349372351738843,(((('Bacteria_Cyanobacteria_Nostocales_Rivulariaceae_Calothrix_sp._PCC_6303':0.15693928690815628,Bacteria_Cyanobacteria_Nostocales_Nostocaceae_Nodularia_Nodularia_spumigena_CCY9414:0.03278120639427673):0.009671588604899028[12],Bacteria_Cyanobacteria_Nostocales_Nostocaceae_Aphanizomenon_flos_aquae_NIES_81:0.059918336213858225):0.008171203703301266[23],Bacteria_Cyanobacteria_Nostocales_Nostocaceae_Anabaena_cylindrica_PCC_7122:0.042482326978205975):0.02202084813175542[23],(Bacteria_Cyanobacteria_Nostocales_Microchaetaceae_Fremyella_diplosiphon_UTEX_481:0.034493165668591175,('Bacteria_Cyanobacteria_Nostocales_Nostocaceae_Nostoc_sp._PCC_7524':0.039930287214748006,('Bacteria_Cyanobacteria_Nostocales_Microchaetaceae_Microchaete_sp._PCC_7126':0.032486259405613005,(Bacteria_Cyanobacteria_Nostocales_Nostocaceae_Nostoc_Nostoc_azollae_0708:0.018588911606923553,Bacteria_Cyanobacteria_Nostocales_Nostocaceae_Raphidiopsis_Raphidiopsis_brookii_D9_D9_23:0.08992640623700954):0.025555150423027584[84]):0.01816296557022845[46]):0.00522088112588559[23]):0.011425013279187546[32]):0.008491311257311729[28]):0.021678563195851375[44]):0.024309978386495956[39]):0.04734202466653459[66]):0.006736398003081678[29]):0.020059319767430583[41]):0.015013971247427538[37]):0.021596954051294137[21]):0.021765679758821932[28]):0.016681740246222265[55]):0.025003394764647968[56]):0.025331512012987112[30]):0.026663249226022145[19]):0.08092019066836764[97]):0.08277364447854785[97]):0.08154345037895228[65]):0.12405718598128823[87]):0.014379107018759552[0]):0.04029423731477877[1]):0.013933585764324796[1]):0.023454297038103533[0]):0.037108206348341[0]):0.02627379489385362[0]):0.03662558324344811[0]):0.029702243501387393[0]):0.009867701126762718[0]):0.045985362155658294[0]):0.04590750373810071[22]):0.03148450830356708[39]):0.03883564478373147[41]):0.03712922354031578[44]):0.06725951497213467[33]):0.1160327245316295[41]):0.4189660699043025)OROOT;
```
